# Protein Function Prediction from Three-Dimensional Feature Representations Using Space-Filling Curves

**DOI:** 10.1101/2022.06.14.496158

**Authors:** Dmitrij Rappoport, Adrian Jinich

**Affiliations:** Department of Chemistry, University of California, Irvine, 1102 Natural Sciences 2, Irvine CA, 92697; Weill Cornell Medicine, 1300 York Ave, Box 65, New York, NY 10065

## Abstract

Compact and interpretable structural feature representations are required for accurately predicting properties and the function of proteins. In this work, we construct and evaluate three-dimensional feature representations of protein structures based on space-filling curves. We focus on the problem of enzyme substrate prediction, using two ubiquitous enzyme families as case studies: the short-chain dehydrogenase/reductases (SDRs) and the S-adenosylmethionine dependent methyltransferases (SAM-MTases). Space-filling curves such as Hilbert curve and the Morton curve generate a reversible mapping from discretized three-dimensional to one-dimensional representations and thus help to encode three-dimensional molecular structures in a system-independent way and with a minimal number of parameters. Using three-dimensional structures of SDRs and SAM-MTases generated using AlphaFold2, we assess the performance of the SFC-based feature representations in predictions on a new benchmark database of enzyme classification tasks including their cofactor and substrate selectivity. Gradient-boosted tree classifiers yield binary prediction accuracy of 0.766–0.906 and AUC (area under curve) parameters of 0.828–0.922 for the classification tasks. We investigate the effects of amino acid encoding, spatial orientation, and (the few) parameters of SFC-based encodings on the accuracy of the predictions. Our results suggest that geometry-based approaches such as SFCs are promising for generating protein structural representations and are complementary to the highly parametric methods, for example, convolutional neural networks (CNNs).

## Supplemental Data 3 for "Protein Function Prediction from Three-Dimensional Feature Representations Using Space-Filling Curves"

```
>A0A067Z9B6
MADIAEQLIEKLQTLETSIFEGQDATRQKLALAARKLFHTLETKEEKTMRLAIEEPVMFSVLQALIDTGLFEGWAAAGGGERDVTELAKLSKRDVEPELLRHQLRLMAANHIILETANDRYAPTPYALAIGDKSTKVAPALRIRTDHVAPCAMHWPDFLAKTNYRKPRDDKASCYIDTFPEKKSFFERCSANPVHQESFSSFMDVWAKGKRPWPEFYDTQALLDGADLSNGSPFVVDVGGHHGIDLMRVAEKHPDLPAGSLVLEDLPDVVGAVHLTTDKIRTVAHDLFEEGVEQPIKGARAYFMHAVLHDWSDETSVKILRQIAAVMKPGYSKVLINDIVIPSTGASCYQAAMDCLVLQASANERTEAVWSKVIKDAGLKLVKYYPDGRGYESVIEAELP
>A0A077EWA5
MGASIDDYSLVHKNILHSEDLLKYILETSAYPREHEQLKGLREVTEKHEWSSALVPADEGLFLSMLLKLMNAKRTIEIGVYTGYSLLTTALALPEDGKITAIDVNKSYYEIGLPFIQKAGVEHKINFIESEALPVLDQMLEEMKEEDLYDYAFVDADKSNYANYHERLVKLVRIGGAILYDNTLWYGSVAYPEYPGLHPEEEVARLSFRNLNTFLAADPRVEISQVSIGDGVTICRRLY
>A0A0J9UBD6
MVVMPPQNSVNESEGRYLQDGFWQHGRFYGSWKPGKYLFPIDSEELNRLDIFHKVFLLARDNKPFLAPIRRPSPRIMDIGTGTGIWAINVAEECLSDAQIMAVDLNQIQPALIPPGFMPKQYDIEEPSWGPLLTDCDLIHMRMLLGSIQTDLWPQVYHNVFEHLTPGIGFFEHIEVDWIPRCDDDERPANSAFVKWAELFLDGMDRFNRSVRVTPQEHRQMLEAAGFTDIRQEVIKAYVCPWSADRNEREIARWFNIGLSHSLEAMSLKPLIEKLGFEAEEVRELCERAKRETCVLRYHTYCNIHVWTARKPGPQQ
>A0A0N9HMN6
MEMAPTMDLEIRNGNGYGDSGEELLAAQAHIYNHIFNFISSMALKCAVELNIPEILHNHQPKAVTLSELVQALQIPQAKSACLYRLLRILVHSGFFAITKIQSEGDEEGYLPTLSSKLLLKNHPMSMSPCLLGLVNPTMVAPMHFFSDWFKRSDDMTPFEATHGASLWKYFGETPHMAEIFNEAMGCETRLAMSVVLKECKGKLEGISSLVDVGGGTGNVGRAIAEAFPNVKCTVLDLPQVVGNLKGSNNLEFVSGDMFQFIPPADVVFLKWILHDWNDEECIKILKRCKEAIPSKEEGGKLIIIDMVVNDHNKGSYESTETQLFYDLTLMALLTGTERTETEWKKLFVAAGFTSYIISPVLGLKSIIEVFP
>A0A0N9HTA1
MDTRADAEIKAMELIGIGVLPLAMKAIIELNVLEILSKAGPDTQLTAAQIVTDIPTTNPNAGFQLDRILRLLASHSVLSSSITKSGERVYGLTPMCKYFLPDQDGVSLAPMVVTIHDKVLLQSWHYLKDSVLKQGSLPFTEAFGMSPFEYSVSDTRFNKVFNAGMFDHSTLCMRDVLQRYKGFQGLGELVDVGGGTGGSLKMILSQYPNLKGINFDLPHVVADAPSFPGVKHIGGDMFESVPSGDAIFMKWILHDWDDGRCLTLLKNCWNALPEHGKVIIVEWILPSDAATDPTSRRVFTADLMMLAFSEGGKERTLGDYGALAKEAGFTTVKDFPCANGISVIEFHKK
>A0A0S2PMA8
MELATTGKVNEVLFMNRGEGESSYAQNSSFTQQVASMATPALENAVETLFSKDFHLQALNAVDLGCAAGPNTFAVISTIKRMMEKKCRELNCQTLELQVYLNDLFGNDFNTLFKGLSSEVIGNKCEEVPCYVMGVPGSFHGRLFPRNSLHLVHSSYSVHWLTQAPKGLTNREGLALNKGKIYISKTSPPIVREAYLTQFHEDFTMFLNARSQEVVPNGCMVLILRSRQSSDPSDMQSCFTWELLAKAIAELVSQGLIDEDKLDAFNIPCYFPSLEEVKDIVERDGSFTIDHMEGFGLDSLQMEENDKWVRGEKFTKVVRAFTEPIISNQFGHEIMDKLYDKFTHIVVSDFEAKLPKTTSIILVLSKIDG
>A0A0S2UWA5
MAENGASQETTQVAKHQEVGHKSLLQSDALYQYILETSVYPREPEPMKELREITAKHPWNLMTTSADEGQFLNMLLKLINAKNTMEIGVYTGYSLLATALALPDDGKILAMDINRENYEIGLPVIQKAGVAHKIDFREGPALPVLDLMVEDKSNHGTYDFIFVDADKDNYINYHKRIIELVKVGGVIGYDNTLWNGSVVAPPDAPLRKYVRYYRDFVLELNKALAADPRIEICMLPVGDGITLCRRVS
>A0A0S2UWC9
MAENGAAVQENQNVIRHQEVGHKSLLQSDALYQYILETSVYPREPESMKELRELTAKHPWNLMTTSADEGQFLNMLLKLINAKNTMEIGVYTGYSLLATALAIPHDGKILAMDINRENYEIGLPVIEKAGVAHKIDFREGPALPVLDQLVEDKNNHGTYDFIFVDADKDNYINYHKRIIDLVKVGGLIGYDNTLWNGSLVAPADTPMRKYVRYYRDFILELNKALAADPRIEICMLPVGDGITLGRRIS
>A0A0S2UWT1
MANNGENGRHQEVGHKSLLQSDALYQYILDTSVYPREPEPMKELREITAKHPWNIMTTSADEGQFLSMLIKLINAKNTMEIGVFTGYSSLATAMALPDDGKILAMDINRENYEIGLPVIEKAGLAHKIEFKEGPALPVLDQMIEDGKYHGSYDFIFVDADKDNYLNYHKRLIDLVKVGGLIGYDNTLWNGSVVAPPDAPLRKYVRYYRDFVLELNKALAADPRIEICQLPVGDGITLCRRIS
>A0A193KX02
MVSPAIALAFLPLLLTLIIRYRYYFVLLYRAVLTRWVRDCLSGISREERAFQYILTHATPGDSQSILDTFDTWCSKVEFISNIGPKKGKILDRLLQENCPITVLELGTHCGYSTVRMARSLPIGARIYSVEMDQRNAQVAEKIIRLAGFDDDMVELIQRPSDEVIPRLREDLGVERLDLVLMDHWKRCYLPDLHLLEDSGLIGQGSIILADNVIFPGAPNFLRYARRCGLYEVRVHRATLEYMRGIPDGMAELTYIGIK
>A0A1C9U5X5
MSTTMETTKISQQDDLWKNMELGQISDEEVRRLMKIGIEKRIKWGTKPTQQEQLAQLLDFNKSLRGMKMATEIDTLENHKIYETPESFNQIIGGKESAGLFTDETTTTMEEANTKMMDLYCERAGLKDGHTILDLGCGAGLLVLHLAKKYKKSKITGITNTSSHKEYILKQCKNLNLSNVEIILADVTKVDIESTFDRVFVIGLIEHMKNFELFLRKISKWMKDDGLLLLEHLCHKSFSDHWEPLSEDDWYAKNFFPSGTLVIPSATCLLYFQEDVTVIDHWILSGNNFARSNEVILKRIDGKIEEVKDIFMSFYGIGREEAVKLINWWRLLCITANELFKYNNGEEWLISQLLFKKKLMTCI
>A0A2H1VE33
MSHKILELYSGIGGMHCAWKESGLDGEIVAAVDINTVANSVYKHNFPETNLLNRNIQQLTPQVIKKWNVDTILMSPPCQPFTRNGKYLDDNDPRTNSFLYIIGILDQLDNVDYILMENVKGFENSTVRNLFIDKLKECNFIYQEFLLCPSTVGVPNSRLRYYCTARRNNLTWPFKRGDEIITRLPKDFGVPHSLESIIEEDVDEKFLVPDKILRCAKVFDICYKTSKRSCCFTKAYTHYADGTGSIFTDKPREVVQKCYEEANQNEIGSEKFVELFKELKLRYFTPKEVLMIMCFPKSYNLPTNISMKQCYRLLGNSVNVKVISELLKILFE
>A0A2S1WBY6
MEIHLESQEQEMKYQSQIWNQICGTVDTSVLRCAIQLGIFDAIHNSGKPMITLTELSSIVSSPSSSSIEPCNLYRLVRYLSQMDLISIGECLNEATVSLTGTSKLLLRNQEKSLIDWVLAIYCEMMVVVWHELSSSVSTPADEPPIFQKVHGKNALELAGEFPEWNDLINNAMTSDTSVTKPALIQGCGKILNGVTSLIDVGGGHGATMAYIVEAFPHIKGAVIDLPHVVEAAPERPGVEFISGDIFKSISNADAVLLKYVLHNWEDTECVNLLKRCKEAVPADKGKVIIMDLVIDDDDNSILTQAKLSLDLTVMNHGGGRERTKEDWRNLIEMSGFSRHEIIPISAMPSIIVAYP
>A0A6C0WW36
MELATRGKVKEVLFMNTGEGESSYVQNSSFTEKVASMAMPALENAVETLFSKDFHLFQAINAADLGCATGPNTFAVISTIKRMMEKKCRELNCQTLELQVYMNDLFGNDFNTLFKGLSSKVIGNKCEEVSCYVMGVPGSFHGRLFPRNSLHLVHSSYSVHWLTQAPKGLTSREGLALNKGRIYISKTSPPVVREAYLSQFHEDFTMFLNARSQEVVPNGCMVLILRGRQSSDPSDMQSCFIWELLAIAIAELVSQGLIDEDKLDTFNIPCYFPSLEEVKDIVERDGSFTIDHMEGFELDSLQMQENDKWVRGEKFAKIVRAFTEPIISNQFGHEIMDKLYDKFTHIVVSDLEAKLPKTTSIILVLSKIVG
>A0A6C0WW38
MELATREKVNEVLFMNRGEGESSYAQNSSFTQQVASMAQPALENAVETLFSKDFHLQALNAADLGCAAGPNTFAVISTIKRMMEKKCRELNCQTLELQVYLNDLFGNDFNTLFKGLSSEVIGNKCEEVPCYVMGVPGSFHGRLFPRNSLHLVYSSYSVHWLTQAPKGLTSREGLALNKGKIYISKTSPPVVREAYLSQFHEDFTMFLNYRSQEMVPNGCMVLILRGRQCFDPSDMQSCFTWELLALAIAELVSQGLIDEDKLDTFNIPSYFASLEEVKDIVERDGSFTIDHIEGFDLDSVEMQENDKWVRGEKFTKVVRAFSEPIISSQFGHEIMDKLYDKFTHIVVSDLEAKLPKTTSIILVLSKIVG
>A0A6C0WX00
MELATMGKVNEVLFMNGGEGEISYAQNSSFTEKVASMAMPALENAVETLFSKDFHLLPALNAADLGCAAGPNTFAVISMIKRMMEKKCRELYCQTPELQVYLNDLFGNDFNTLFKGLSSEVVGNKCEEVSCYVMGVPGSFHGRLFPRNSLHLVHSSYSVHWLTQAPKGLTSREGLALNKGKIYISKTSPPAVKEAYLSQFHEDFTMFLNARSQEVVPNGCMVLILHGRQSSDPSEMESCFTWELLAIAIAELVSQGLIDEDKLDTFNVPSYFPSLEEVKDIVERDGSFTIDHLEGFELDSLEMQENDKWVRGDKFAKMVRAFTEPIISNQFGHEIMDKLYDKFTHIVVSDLEAELPKTTSIILVLSKIVG
>A0KAF5
MSKTHFGFESVEENEKAKKVAGVFHSVASNYDLMNDLMSAGMHRAWKAFTIAQANVRPGFKVLDIAAGTGDLTKSFAKAAGPTGEVWHTDINESMLRVGRDRLLDKGIVTPSLLCDAEKIPFPDNYFDVVTVAFGLRNMTHKDAALAEMRRVTKPGGRVMVLEFSKVWDPLKKAYDLYSFKVLPWLGDKFAKDAESYRYLAESIRMHPDQDTLKTMMEQAGLDAVKYYNLSGGVVALHLGTKY
>A0L1M4
MSEGESKNTHFGYKTVEADKKADLVAGVFHSVAAKYDIMNDVMSFGIHRFWKRYTIEVSGARPGMKVLDLAGGTGDLTAKFSHLVGEKGEVVLADINDSMLKVGRTKLRDRGIVGNVSYVQANAEALPFPDNHFDIITIAFGLRNVTDKDAALRSMNRVLKPGGKLLVLEFSKPQHELMRKVYDLYSFKVLPKMGEIITKDADSYEYLAESIRMHPDQETLKQMMVDAGFEQVDYTNMTDGIVALHRGYKF
>A0Q549
MSKENKTTDFGFTQVPWEEKQKKVAGVFHSVAAKYDLMNDLMSFGIHRIWKKQTIAKSGVRKGDNVLDLAGGTGDLAYKFCQMVGQQGKVILSDINSSMLEVGKEKLTNKGCVGNIEYVQANAECLPFPDNYFDCITISFGLRNVTDKEKALASMCRVLKPGGRLLVLEFSKPIIPLLSKVYDEYSFKALPFLGKIITQDAESYKYLAESIRKHPDQQTLKQMMYDAGFDNVEYQNMTGGIVALHIGYKY
>A0R5M8
MTLSLANYLAADSAAEALRRDVRAGLTAAPKSLPPKWFYDAVGSDLFDQITRLPEYYPTRTEAQILRTRSAEIIAAAGADTLVELGSGTSEKTRMLLDAMRDAELLRRFIPFDVDAGVLRSAGAAIGAEYPGIEIDAVCGDFEEHLGKIPHVGRRLVVFLGSTIGNLTPAPRAEFLSTLADTLQPGDSLLLGTDLVKDTGRLVRAYDDAAGVTAAFNRNVLAVVNRELSADFDLDAFEHVAKWNSDEERIEMWLRARTAQHVRVAALDLEVDFAAGEEMLTEVSCKFRPENVVAELAEAGLRQTHWWTDPAGDFGLSLAVR
>A1A4L5
MDSNHQSNYKLSKTEKKLLRKQIKARHTLLRHEGIETVSYATQSLIVANGGLGNQVSRNQLLPVLEKCGLVDALLMPPNKPYSCVRYKTVEESKTAYDTLNGKEIVDDLGQKIILYLNFVEKAQWKELGLQALPPGLKVIEEIISSEDEKMLLESVNWTEDTENQNFQKSLKHRRVKHFGYEFHYENNNVDKDKPLPGGLPDICESILEKWLKEGFIKHKPDQLTINQYEPGHGIPAHIDTHSAFEDEIISLSLGSEIVMDFKHPDGMTVPVMLPCRSLLVMTGESRYLWTHGITPRKFDTVQASKGHKSGIITSDVEDLTLNKRGIRTSFTFRKVRQTPCNCSYPLVCDSQMKETPASFPESDKEALQLEQDYVHRVYEEIARHFSSTRHTPWPHIVEFLKALPSGSLVADIGCGNGKYLGINNELYMIGCDHSQNLVDICRERQYQAFVCDALAVPIRSGSCDACISIAVIHHFATAERRVAALQELVRLLRPGGKALIYVWAMEQEYNKKKSKYLRENRTSQGMKEEISNDASVQELLVKQLPNVGNQDSAHSVSSINDFQDGGCNSKNVANSKLPIHTNRTSFHSQDLLVPWHFKGNPGKDKRVEPFGPLGSRDPGPVFHRYYHVFCEGELEAACRTLNNISILQSYYDQGNWCVILQKV
>A1AI22
MVDKSQETTHFGFQTVAKEQKADMVAHVFHSVASKYDVMNDLMSFGIHRLWKRFTIDCSGVRRGQTVLDLAGGTGDLTAKFSRLVGETGKVVLADINESMLKMGREKLRNIGVIGNVEYVQANAEALPFPDNTFDCITISFGLRNVTDKDKALRSMYRVLKPGGRLLVLEFSKPIIEPLSKAYDAYSFHVLPRIGSLVANDADSYRYLAESIRMHPDQDTLKTMMQDAGFESVDYYNLTAGVVALHRGYKF
>A1BAN1
MTPDEPKETHFGFRTVAEKDKAGLVHGVFSRVASRYDVMNDLMSGGVHRIWKTAMMDWLAPRDGQHLLDVAGGTGDIAFRFLDRAPGARVTVCDMTESMLVEGRKRAEAGKQADRLAWVTGDAMALPFADDSFDRYTISFGIRNVTRIPDALAEARRVLRPGGRLMVLEFSQMPVPMLQWLYDRYSFNVIPVMGQIVANDRDSYQYLVESIRKFPDQETFATMIREAGFGRVQWRNLSMGIAALHSGWKL
>A1JIF2
MVDQEKETTHFGFRTVAKEQKEGMVAEVFHSVAAKYDLMNDLMSFGVHRIWKRFTIDCSGVRRGQRVLDLAGGTGDLTAKFSRLVGEQGEVVLADINESMLRMGREKLRDKGIVGNVSYVQANAEALPFPDNYFDCITISFGLRNVTEKEKALRSMFRVLKPGGRLLVLEFSKPLLEPLSKAYDAYSFHILPKIGELVAQDSESYRYLAESIRMHPDQETLKSMMMDAGFENVTYSNLTGGIVALHRGFKF
>A1KT06
MGGQKTHFGFSTVNEDEKAGKVAEVFHSVAKNYDIMNDVMSAGLHRVWKHFTINTAHLKKGDKVLDIAGGTGDLSRGWAKRVGKEGEVWLTDINSSMLTVGRDRLLNEGMILPVSLADAEKLPFPDNYFNLVSVAFGLRNMTHKDAALKEMYRVLKPGGTLLVLEFSKIYKPLEGAYDFYSFKLLPVMGKLIAKDADSYQYLAESIRMHPDQETLKQMMLDAGFDSVDYHNMSAGIVALHKGVKF
>A1RP78
MSEGESKSTHFGYKTVEADKKAELVAGVFHSVAAKYDIMNDVMSFGIHRFWKRHTIEVSGARPGMKVLDLAGGTGDLTAKFSHLVGDKGEVVLADINDSMLKVGRTKLRDKGIVNNVSYVQANAEALPFPDNHFDIITIAFGLRNVTDKDAALRSMNRVLKPGGKLLVLEFSKPQHEIMRKVYDLYSFKVLPKMGELITKDADSYEYLAESIRMHPDQDTLKQMMVDAGFEQVDYTNMTDGIVALHRGYKF
>A1SAJ8
MSDGTSNSTHFGFKTVEADKKADLVAGVFHSVAAKYDIMNDVMSFGIHRLWKRFTIETAGARPGMKVLDLAGGTGDLTAKFSRLVGDRGEVVLADINDSMLKVGRAKLRDLGVVGNVSYVQANAEALPFPDNHFDIITIAFGLRNVTDKDAALRSMQRVLKPGGKLLVLEFSKPQHEVMRKLYDLYSFKILPKMGEFIAQDAGSYEYLAESIRMHPDQDTLKGMMQDAGLEQVDYINMTDGVVALHRGYKF
>A1SRS4
MSNQAENTTHFGFKTVQEDTKADLVAGVFHSVAAKYDIMNDVLSMGVHRIWKRFTVDCSGIRKGQKVLDLAGGTGDLTAKFSRIVGQTGQVTLADINDSMLKVGRSKLRDLGIVGNVSYVQANAEELPFPDNHFDLITIAFGLRNVTDKDKALASMYRVLKPGGRLLVLEFSTPLYEPLSKFYDFYSFNVLPKLGKLIANDSESYQYLAESIRMHPGQEILKEMMNSANFEGCEYFNLSGGIVALHRGYKY
>A1UUE1
MTAETKRVGATGGMENSFGFTQIDEAQKQSMVDGVFHSVAENYDRMNDILSLGLHRIWKNSMITWLAPPAISGWKVIDVAGGTGDIAFRILNASRKKAHATVLDINHSMLNVGKKRAQINGLAPFIDFVEANAEQLPFSDQSFDAYTIAFGIRNVPHIDKALSEAFRVLKPGGRFLCLEFSNVEMPLLDKLYDLWSFHAIPKLGQLIAGNSDAYRYLVESIRMFPKQDDFACMINRAGFSRVSYRNFTGAIAALHSGWKI
>A1V753
MSKTHFGFETVEENEKAKKVAGVFHSVASNYDLMNDLMSAGLHRAWKAFTIAQANVRPGGKVLDIAAGTGDLTKAFAKAAGPTGEVWHTDINESMLRVGRDRLLDKGVVTPSLLCDAEKLPFPDNYFDVVTVAFGLRNMTHKDSALAEMRRVAKPGGRVMVLEFSKVWEPLKKAYDVYSFKVLPWLGDKFAKDADSYRYLAESIRMHPDQETLKTMMEQAGLDAVKYYNLSGGVVALHVGTKY
>A1Y9I9
MSPAIALAFLPLVVTLLVRYRHHFRLLVRTVLLRGFRDCLSGLRIEERAFSYVLTHALPGDPGHILTTLDHWSSCCEYLSHMGPVKGQILMRLVEEKAPACVLELGTYCGYSTLLIARALPPGSRLLTVERDSRTAAVAEKVIRLAGFDEQMVELIAGSSEEVIPRLRAQHQLNRADLVLLAHRPRYYLRDLQLLEAHALLPHGATVLADHVLFPGAPRFLQYTKSCGRYRCRLHHTSLPDFPAIKDGIAQLTYTGPG
>A2AUU0
MNVIWRSCICRLRQGKVPHRCQSGVHPVAPLGSRILTDPAKVFEHNMWDHMQWSKEEEDAARKKVEENSATRVAPEEQVKFESDANKYWDIFYQTHKNKFFKNRNWLLREFPEILPVNQNTKEKVGESSWDQVGSSISRTQGTETHCQESFVSPEPGSRGRSAPDPDLEEYSKGPGKTEPFPGSNATFRILEVGCGAGNSVFPILNTLQNIPGSFLYCCDFASEAVELVKSHESYSEAQCSAFIHDVCDDGLAYPFPDGILDVVLLVFVLSSIHPDRALFI
>A2AV36
MKTFCGRANPTTGALDWVEESEEYDYHQEIARSCYADMLHDKDRNEKYYEGIRAAVRRVKARGERPVVLDIGTGTGLLSMMAVTAGADFCYAIEVFKPMAQAASCIVERNGFSDKIKIINKHSTEVTVGPDGDMQERANILVTELFDTELIGEGALPSYEHAHMHLVQTGCEAVPHRATIYAQLVESDMLWKWAQMRPIDVDGHRLMPPGAVQECAGAPSVCDIQLSQVPTDAFTAISPVCTMFSVDFSKPVSSAAQSYTVRFKSQTGGRAQVVLSWWDIDMDPEGNIVCTMAPSWSYADPHAYPWRDHWMQSVYFLPAEENVSEGEELMLMVSHDDYSLWYSLTHSEQNDVRVAPFRPCCTCQAHLVWTRPRFGELNDEQRTESYVSALRSILKPDSVCLSVSDGSLLPVFAHLLGSKKVFSLESSGMAKQVIEQVLHTNSLKDGVQLLGIRAEQLSLADLDGNQISVLMGEPYFSTSLLPWHSLFFWYCRTAVAQLLQPDATILPRAATLYAVAVEFQDLWRIRFPCGTCEGFDVSPMDEMIQRSLDFRESWEAEPHPLWEYPCRALTKPCPVMTFDFTQCVPEQPISSDGAVPFTGRGRCHGVALWMEYQLTDDISVSMGLTKAVSQEGACEWNPHRKQGVFFFRSAKETSGDGREDLSYSLTFEPHSGDIKMDFSITES
>A2BIX4
MELGMFRLNIYQPGGPIGALYPVEKILYHGRSQYQEIMILVLRGFGKTLVLDGLIQSTESDEHIYHETLVHPAMTVHPNPRRVLILGGGEGATLREVLKHNTVEKAVMVDIDGEVVRVAREYLPEWHQGAFDDPRAQVVIMDGFEYIKEAARRGEDFDVIIMDLTDPFGPKIAAKLYTKEAIGLVKSVLRSDGILVTQAGCAALFPEAFEKVYGSVKSLFAHAEEYGVWVPSFMYVNSFVFASDKYRLTDLSMEEVDRRLRERGVETRFYSGLRHYTLIGLGGIRLLEGRGS
>A2BJU2
MAQRLPWRFVAEWTSEGEMVLREVKRIYAAGATRYQEYMIAELAGIGKALVLDGKVQSSILDEHWYHEALVHPILLAHQCPRKVLVIGGGEGATVREVLRHSCVEHVTMVDIDEELVELAKKHLAEWHQGAFSSDKLELVIGDGRRYVENCHRKYDAIILDLVDPMEGGPAARLYTLEFYRAVKGCLRPGGAVVTQATSPTLSPRVYAVIRNTLAKVFTIVRPYVSYVRSYNGLWGFVAASDTVDPAKLSAKEVDELIAARIRGQLRFYDGETHEWMFRLPLPVRQVLSETRDYATDEKPVYVPV
>A2RSY6
MENMAEEELLPQEKEEAQVRVPTPAPDSAPVPAPAADTALDSAPTPDSDPAPALAPAPAPALSPSLASVPEEAESKRHISIQRRLADLEKLAFGTEGDVDSASSLNSDNPGTENSQTCPLCPKEKFRAYSSHKLRRHLQNLHWKISVEFEGYRMCICHLACRPVKPTIVGEQISSKLGAHYHCIICSATITRRTDMLGHVKRHVNKGETKSRYIAASTAKSSNEILKETDTDIQVFPNYSIPQKTDSYFNPKMKLNRQIIFCTLAALAKERKPLECLDAFGATGIMGLQWAKHLGNAVKVTINDLNENSVTLIQKNCHLNKLKVVVDSEEKEEGDALEDDGTLGDIQVTRMDANVLMHLRSFDFIHLDPFGTSVNYLDSAFRNVRNLGIVSVTSTDISSLYAKAQHVARRHYGCNIVRTEYYKELAARIVVAAVARAAARCNKGIEVLFAVALEHFVLVVVRVLRGPTSADETAKKIQYLIHCQWCEERIFQKDGNMVEENPYRQLPCNCHGSMPGKTAIELGPLWSSSLFNTGFLKRMLFESIHHGLDDIQPLIKTLIFESECTPQSQCSTHAPSNTNKQEENGVFVKTTDDTTIDIYSAQGKRKSNEMAINLAKKQKTDASTAHPPFYYNIHRHSIKGMNMPKLKKFLCCLSQAGFRVSRTHFDPMGIRTDAPLMQFKSILLKYSTPTYTGAQSEGQMPPAAEDTVTDRVEMSVSDKAEASGCRRW
>A2VE39
MKRRNDSECTAPLKKQKKRVAELALSLSSTSDDEPPSSVNHAAKASATSLSGSDSETEGKQRSSDSFDDAFKADSLVEGTSSRYSMYNSVSQKLMAKMGFKEGEGLGKYSQGRKDIVEASNQKGRRGLGLTLQGFDQELNVNWRDEPEPSACEQVSWFPECTTEIPDTQEMSDWMVVGKRKMIIEDETEFCGEGLLRSVLKCKSVFDVLDGEEMRRARTRANPYEMIRGVFFLNRAAMKMANMDFVFDRMFTNPRDSYGKPLVKDREAELLYFADVCAGPGGFSEYVLWRKRWHAKGFGLTLKGPHDFKLEDFYSASSELFEPYYGEGGIDGDGDITRPENINAFRNFVLDNTDHKGVHFLMADGGFSVEGQENLQEILSKQLLLCQFLMALSVVRTGGHFICKTFDLFTPFSVGLIYLLYCCFERVCLFKPITSRPANSERYVVCKGLKVGIDEVRDYLFSVNIKLNQLRNTDSDVNLVVPLEVIKGDHEFTDYMIRSNEGHCSLQIKALAKIRAFVQDTTLIEPRQAEIRKECLRLWGIPDQARVAPSSTDPKSKFFELIQGTEIDIFSYKPTPLTAKTLEKIRPVLDYRCMVSGSEQKFLIGLGKSQIYTWDGRQSDRWVKLDLKTELPRDTLLSVEIVHELKGEGKAQRKISAIHILDVLVLNGSDVREQHFNQRIQLAEKFVKAVSKPSRPDMNPIRVKEVYRLEEMEKIFVRLEMKIIKGSSGTPKLSYTGRDDRHFVPTGLYIVRTVNEPWTMGFSKSFKRKFFYNKKTKNSTFDLPADAIAPFHICYYGRLFWEWGDGIRVHESQKPQDPDKLSKEDVLSFIQTHSA
>A3D9F2
MSEGESKSTHFGYKTVEADKKAELVAGVFHSVAAKYDIMNDVMSFGIHRFWKRYTIEVSGARPGMKVLDLAGGTGDLTAKFSHLVGDKGEVVLADINDSMLKVGRTKLRDKGIVNNVSYVQANAEALPFPDNHFDIITIAFGLRNVTDKDAALRSMNRVLKPGGKLLVLEFSKPQHEIMRKVYDLYSFKVLPKMGELITKDADSYEYLAESIRMHPDQDTLKQMMVDAGFEQVDYTNMTDGIVALHRGYKF
>A3KPF2
MEIPSLNKQQEFTLASVTDLTSPSSSLSSSPVVATFSCVNEVKELRFQESKSSDGFSFDLSSTQLFKLGPLQFTCVSDGSISSAKEKSSFSRGVVIKFRDEKDSKEFCDSFEECKKDDAVKQGSALPNGTVVSANKSKFDDKIEAASAKMYFHYYGQLLHQQNMLQDYVRTGTYHAAVMENRSDFSGRVVVDVGAGSGILSMFAALAGAKHVYAVEASEMAEYARKLIAGNPLLAERITVIKGKIEDIELPEKADVLISEPMGTLLVNERMLETYVIARDRFLSPNGKMFPTVGRIHMAPFADEFLFVEMANKALFWQQQNYYGVDLTPLYVSAHQGYFSQPVVDAFDPRLLVAPSMFHVIDFTMMTEEQFYEIDIPLKFTASVCTRIHGLACWFDVLFDGSTVQRWFTTAPGAPTTHWYQIRCVLSQPIHVMAGQEITGRLHLIAHSAQSYTINLTLSAKMWGPGANQGGILQTSSCKLDLKEPYYRMSQPQVYPTQEPPAQSQDIHIHSDDLEELELLQQNANAQL
>A3KQ55
MIEMSFDKETVLSCEGQTDPTSQEFNINDTSALHPPGNTTENNLSKDAGSEASLEKSATTDNNASSESAVLGAESSKQSHNGTKPQQQKVNKRRNTMSAGFKHPGYGKRRRRANSESESVLPTNFLLGGNIFDPLNLNSLLDEEVNKALNAETPKSSPLPAKNRDPVEILIPRDITDPLNLNCLSTGDSLLVSPLKSGGGRRRHRNKHHGANTGRVSTEGIGLTESNGCAAVKDDGTSLVSMTNVHLESTIADQTLLDSTLESSNKSSLTSNDNEVKEKTVDCSTAHLTANPTNPPSSRQRKRRRAGSRTENSSSSSEQHNESQGGNSRSGVSDRQQPYPNQWRPQYSNNNQNPQQPKKKFQYGNYNKYYGYRNPGMSEDPRIRVMNPDWFRGKDVLDLGCNTGHLTLFIAKNWRPASIVGLDIDGSLIHAARQNIRHYLSEVQVQHSRRSGENTKADRGEVSGEEKDKDKTSKHSFPVSLRISRGPIAGPPLPETNTHSLPPGDFPANVTFIKGNYVLESDVLLQTQREEYDVILCLSVTKWVHLNWGDAGLKRFFHRVYKHLRPGGLFILEPQPWSSYNKRKKLTEAICKNYHSIRLKPDQFSSFLTTEVGFSSYELIGTSQNYSKGFQRPISLYHKRPSSLK
>A3PFL1
MSDETSNTTHFGFRTVPEGEKAGMVHGVFTRVASKYDIMNDLMSGGVHRLWKDAMMDWLAPRPGQKLLDVAGGTGDISFRFLKRAPGAEATVCDMTESMLVEGRQRADAAQMADRLDWVVGDAMALPFASNTFDVYTISFGIRNVTRVQDALNEAYRVLKPGGRLMVLEFSQLPNPMMQWAYDRYSFNVIPVMGQIVANDRDSYQYLVESIRKFPDQETFADMIRKAGFGLVKYRNLSLGIAALHSGWKI
>A3QIE1
MSEGSSNSTHFGYKTVDAEKKADLVADVFHSVAAKYDIMNDVMSFGIHRLWKRFTIESAGARPGMKVLDLAGGTGDLTAKFSHIVGNTGQVTLADINDSMLKVGREKLRNRGVVGNVNYVQANAEALPFPDNHFDIITIAFGLRNVTDKDAAIRSMLRVLKPGGKLLILEFSKPQHDLMRKVYDLYSFKILPKMGDIITQDAGSYEYLAESIRMHPDQETLKGMMVDAGFEQVEYTNMTDGIVALHKGYKF
>A4F7P5
MSVKQKSALQDLVDFAKWHVWTRVRPSSRARLAYELFADDHEATTEGAYINLGYWKPGCAGLEEANQELANQLAEAAGISEGDEVLDVGFGLGAQDFFWLETRKPARIVGVDLTPSHVRIASERAERENVQDRLQFKEGSATDLPFGAETFDRVTSLESALHYEPRTDFFKGAFEVLKPGGVLAIGDIIPLDLREPGSDGPPKLAPQRSGSLSGGIPVENWVPRETYAKQLREAGFVDVEVKSVRDNVMEPWLDYWLRKLQDESFKKSVSRLFYSQVKRSLTSDSGMKGELPALDFVIASARKPGA
>A4GE69
MELQEVLRMNGGEGDTSYAKNSAYNQLVLAKVKPVLEQCVRELLRANLPNINKCIKVADLGCASGPNTLLTVRDIVQSIDKVGQEKKNELERPTIQIFLNDLFPNDFNSVFKLLPSFYRKLEKENGRKIGSCLIGAMPGSFYSRLFPEESMHFLHSCYCLQWLSQVPSGLVTESGISTNKGSIYSSKASRLPVQKAYLDQFTKDFTTFLRIHSEELFSHGRMLLTCICKGVELDARNAIDLLEMAINDLVVEGHLEEEKLDSFNLPVYIPSAEEVKCIVEEEGSFEILYLETFKVLYDAGFSIDDEHIKAEYVASSVRAVYEPILASHFGEAIIPDIFHRFAKHAAKVLPLGKGFYNNLIISLAKKPEKSDV
>A4GE70
MELQEVLHMNGGEGDTSYAKNSSYNLFLIRVKPVLEQCIQELLRANLPNINKCFKVGDLGCASGPNTFSTVRDIVQSIDKVGQEKKNELERPTIQIFLNDLFQNDFNSVFKLLPSFYRNLEKENGRKIGSCLIGAMPGSFYSRLFPEESMHFLHSCYCLHWLSQVPSGLVTELGISVNKGCIYSSKASRPPIQKAYLDQFTKDFTTFLRIHSEELISRGRMLLTFICKEDEFDHPNSMDLLEMSINDLVVEGHLEEEKLDSFNVPIYAPSTEEVKRIVEEEGSFEILYLETFYAPYDAGFSIDDDYQGRSHSPVSCDEHARAAHVASVVRSIYEPILASHFGEAILPDLSHRIAKNAAKVLRSGKGFYDSVIISLAKKPEKADM
>A4IG53
MLGVLLCWCLGASVLLYVLYSWLIPAAVQFNGSLALLWHDVIVERALDSLTRSTRPQRLLKAVKQHATRGDPQSVISAIDHFCRHREWAMNVGDEKGCILDSVVSELNPEKVLELGTYCGYSTVRIARLLPPGARLITLEFNPDYAVIARQVIAWAGIEDKVQLVEGASEDWIPRMKEHFGIETFDLVFLDHWKDHYLPDTKLMEGCGLLRKGTVLLADNVICPGVPDYLEYVRNSRSYKSCYFKSHLEYTRAEDGLEKSVFLG
>A4IHR0
MDDLGTLVSSGQKVAVTWDGSSSKDALKEFVSKLQEAVAPQGTVSVENIERLLLSAHADSSFDAVLLGVVQGTQSVHSSEILAEVARILKPGGAVIIQELVAAGVDKGSPLRTPERLSSLLKLSGLTEATQLLQEPLSPEQKQTVVELLGYKGNDVSTIRMKAKKPNYELGSSRQLSLPKSKITEKSSVDQATVKLWTLSANDMNDENVDLLDSDELLDQEDLKKPVPSSLRASGCGEGSEKKRKACKNCTCGLAEELEAEKTPSTVPKAAPSACGNCYLGDAFRCASCPYLGMPAFKPGEKVLLNPTQLQDA
>A4IXH9
MSKENKTTDFGFTQVPWEEKQKKVAGVFHSVAAKYDLMNDLMSFGIHRIWKKQTIAKSGVHKGDNVLDLAGGTGDLAYKFCQMVGQQGKVILSDINSSMLEVGKEKLTNKGCVGNIEYVQANAECLPFPDNYFDCITISFGLRNVTDKDKALASMCRVLKPGGRLLVLEFSKPIIPLLSKVYDEYSFKALPFLGKIITQDAESYKYLAESIRKHPDQQTLKQMMYDAGFDNVEYQNMTGGIVALHIGYKY
>A4JHS6
MSKTHFGFESVEETEKAKKVAGVFHSVASNYDLMNDLMSAGMHRAWKAFTIAQANVRPGFKVLDIAAGTGDLTRAFAKAAGPTGEVWHTDINESMLRVGRDRLLDKGVVTPSLLCDAEKLPFPNNYFDVVTVAFGLRNMTHKDAALAEMRRVAKPGGRVMVLEFSKVWEPLKKAYDLYSFKVLPWLGDRFAKDADSYRYLAESIRMHPDQDTLKTMMEQAGLDAVKYYNLSGGVVALHVGSKY
>A4TR39
MVDQEKETTHFGFRTVAKEQKEGMVAEVFHSVAAKYDLMNDLMSFGVHRIWKRFTVDCSGVRRGQRVLDLAGGTGDLTAKFSRLVGEQGEVILADINESMLRMGREKLRDKGIVGNVSYVQANAEALPFPDNYFDCITISFGLRNVTEKEKALRSMFRVLKPGGRLLVLEFSKPLLEPLSKAYDAYSFHILPKIGELVAQDAESYRYLAESIRMHPDQETLKGMMADAGFENVTYSNLTGGIVALHRGFKF
>A4VGE5
MTDPRKAHDAEPTTHFGYKNVPESQKAQKVAEVFHSVAAKYDLMNDLMSGGIHRLWKRFTIELSGARHGNRILDIAGGTGDLTRQFSRIVGPTGEVVLADINASMLKVGRDKLLDKGVAGNVRFVQADAEKLPFPDNYFDVVTIAFGLRNVTHKEDAIASMLRVLKPGGRLLVLEFSKPTNQLFSKAYDAYSFSLLPMMGKLITNDSESYRYLAESIRMHPDQETLKGMMEAAGFERVSYHNMTGGIVALHRGIKP
>A4WFY5
MVDDSQDTTHFGFQTVAKAQKADMVAHVFHSVAAKYDVMNDLMSFGIHRLWKRFTIDCSGVRRGQTVLDLAGGTGDLTAKFSRMVGDTGRVVLADINDSMLKMGREKLRNIGVVGNVEYVQANAEALPFPDNTFDCITISFGLRNVTDKEKALRSMYRVLKPGGRLLVLEFSKPIIEPLSKAYDAYSFHVLPRIGEMVANDGESYRYLAESIRMHPDQDTLKAMMQDAGLENVEYFNLTAGVVALHRGYKF
>A4WVR7
MNDETSNTTHFGFRTVPEGEKAGMVHGVFTRVASKYDIMNDLMSGGIHRLWKDAMMDWLAPRPGQKLLDVAGGTGDISFRFLKRAPGAHATVCDMTESMLVEGRQRADAAQMADRLDWVVGDAMALPFASNTFDVYTISFGIRNVTRVQDALNEAFRVLKPGGRLMVLEFSQLPNPAMQWAYDRYSFNVIPVMGQIVANDRDSYQYLVESIRKFPDQETFAGMIRKAGFGLVKYRNLSMGIAALHSGWKI
>A4XPM7
MSDPRKAQEQEPTTHFGFQDVPESQKAEKVAEVFHSVAAKYDLMNDVLSGGLHRLWKRFTIELSGVRPGNRVLDIAGGTGDLTRKFASIVGPTGEVVLADINDSMLKVGRDRLLDKGVAGNVQFVQADAEKLPFPDNHFDVVTIAFGLRNVTHKEDALRSMLRVLKPGGRLLVLEFSKPGNPLLAKVYDTYSFSFMPLAGKLITNDADSYRYLAESIRMHPDQETLKAMMVDAGFERVTYHNMTGGIVALHRGIKP
>A4YJH0
MDQTDQTTHFGFRDVPLGEKQTLVNDVFHSVASRYDLMNDLMSGGLHRVWKDIMINTLNPPKSDAPFALLDVAGGTGDISFRAAKKAGAGFHATVCDINGDMLEVGRQRALKQYLDDRVSFVEGNAESLAFPDRSFDAYTIAFGIRNVPQIDLALAEAYRVLKHGGRFLCLEFSTVEVPGLDKLYDLFSFNVIPQLGRAVTGDAESYRYLVESIRQFPRPNAFAEMISAAGFSRVSWQTLSGGIVALHSGWRL
>A5E888
MDQTDQTTHFGFRDVPLGEKQTLVNDVFHSVAQRYDLMNDLMSAGLHRVWKDIMINTLNPPKSDAPFALLDVAGGTGDISFRAARKAGAGFHATVCDINGDMLEVGRQRALKQYLEDKVSFVEGNAEKLAFPDRSFDAYTIAFGIRNVPQIELALAEAYRVLKHGGRFLCLEFSTVEVPGLDKLYDLFSFNVIPQLGRAVTGDAESYRYLVESIRQFPRPNAFAEMISAAGFSRVSWQTLSGGIVALHSGWRL
>A5F4E5
MTDTNVLANSATDNQETTHFGFETVRKDEKVHKVAQVFHSVAAKYDIMNDLMSGGIHRLWKRFTIDCSGARPGQRILDLGGGTGDLTAKFSRIVGEKGHVILADINNSMLNVGRDKLRDSGVVGNVHYVQANAEELPFPDNYFDCITISFCLRNVTDKDKALRSMFRVLKPGGRLLVLEFSKPILEPLSKLYDTYSFHILPKMGQLIANDADSYRYLAESIRMHPDQETLKGMMEEAGFEQTTYYNLTGGIVALHRGYKF
>A5FZ96
MADTSSETVDFGFSTVPRGEKRHKVREVFDSVAGRYDIMNDLMSLGVHRLWKREFVAMMDPRPHRTLLDLAGGTGDISLRWLAAGGGPVLMTDINEAMLRVGRGRAEEQARIEGIGFAVADAEALPLRDSCVDRVSIAFGLRNCTDKDRVLAEARRVLKPGGRFFCLEFSRLQVAAAQPLYEKWSFVALPAIGARVAQDRESYQYLAESIRMFPDQETLAGMMRRAGFERVSYRNLSGGIAAIHSGWRL
>A5II90
MANQKQTTHFGFKSVDWNEKEKKVAEVFHSVAKNYDRMNDLMSLGIHHLWKRYTIELSHVRPGQSVLDLAGGSGDLTRLLSQKVGNSGQVILADINAAMLHVGRDRLLDEGLFKNIRYVQGNAQCLPFADNSFHCITMGFGLRNVTDKDEALQSMYRVCKPGGKLMVLEFSTPVFPGLKPVYDWYSFNILPKIGKFVANDEASYQYLAESIRMHPDQETLKAMIERVGFEDCHYHNLSGGIVALHIAYKY
>A5U029
MVNDLTPHFEDVQAHYDLSDDFFRLFLDPTQTYSCAHFEREDMTLEEAQIAKIDLALGKLGLQPGMTLLDIGCGWGATMRRAIAQYDVNVVGLTLSKNQAAHVQKSFDEMDTPRDRRVLLAGWEQFNEPVDRIVSIGAFEHFGHDRHADFFARAHKILPPDGVLLLHTITGLTRQQMVDHGLPLTLWLARFLKFIATEIFPGGQPPTIEMVEEQSAKTGFTLTRRQSLQPHYARTLDLWAEALQEHKSEAIAIQSEEVYERYMKYLTGCAKLFRVGYIDVNQFTLAK
>A5WA45
MNDQRKGDHAEPTTHFGYQDVPESQKAKKVAEVFHSVAAKYDLMNDVLSGGMHRLWKRFTIELSGVRSGNRVLDIAGGTGDLAAKFSRLVGPTGQVVLADINDSMLKVGRDRLLDRGVAGNIEFVQADAEKLPFPDNHFDCVTIAFGLRNVTHKDAAIRSMLRVLKPGGRLLILEFSKPTNKLMSKAYDAYSFAFMPLAGKLITNDAESYRYLAESIRMHPDQETLKSMMVEAGFDRVTYHNMTSGIVAVHRGIKP
>A6H791
MSFVAYEELIKEGDTAILSLGHGAMVAVRVQRGAQTQTRHGVLRHSVDLIGRPFGSKVTCGRGGWVYVLHPTPELWTLNLPHRTQILYSTDIALLTMMLELRPGSVVCESGTGSGSVSHAIIRTIAPTGHLHTVEFHQQRAERAREEFQEHRVGRWVTVLNQDVCRSGFGVSHVADAVFLDIPSPWEAVGHAWDALKVEGGRFCSFSPCIEQVQRTCQALAACGFSELSTLEVLPQVYNVRTVSLPVPDLGARPGPDAAPFRSGTPMKETVGHTGYLTFATKTPG
>A6NHQ2
MKSAASSRGGGGGGRGGGGWGSWGGGRGGGGGAGKGGGGDGGGQGGKGGFGARARGFGGGGRGRGRGGGDGKDRGGGGQRRGGVAKSKSRRRKGAMVVSVEPHRHEGVFIYRGAEDALVTLNMVPGQSVYGERRVTVTEGGVKQEYRTWNPFRSKLAAAILGGVDQIHIKPKSKVLYLGAASGTTVSHVSDIIGPDGLVYAVEFSHRAGRDLVNVAKKRTNIIPVLEDARHPLKYRMLIGMVDVIFADVAQPDQSRIVALNAHTFLRNGGHFLISIKANCIDSTASAEAVFASEVRKLQQENLKPQEQLTLEPYERDHAVVVGVYRPLPKSSSK
>A6NJ78
MLRYPYFCRMYKECLSCWLESGIPNLGVWPNRIHTTAEKYREYEAREQTDQTQAQELHRSQDRDFETMAKLHIPVMVDEVVHCLSPQKGQIFLDMTFGSGGHTKAILQKESDIVLYALDRDPTAYALAEHLSELYPKQIRAMLGQFSQAEALLMKAGVQPGTFDGVLMDLGCSSMQLDTPERGFSLRKDGPLDMRMDGGRYPDMPTAADVVNALDQQALASILRTYGEEKHAKKIASAIVQARSIYPITRTQQLASIVAGAFPPSAIYTRKDLLQRSTHIATKTFQALRIFVNNELNELYTGLKTAQKFLRPGGRLVALSFHSLEDRIVKRFLLGISMTERFNLSVRQQVMKTSQLGSDHENTEEVSMRRAPLMWELIHKKVLSPQDQDVQDNPRGRSAKLRAAIKL
>A6QQV6
MKVFCGRANPTTGSVEWLEEDEHYDYHQEIARSSYADMLHDKDRNMKYYQGIRAAVSRVKDRGQKALVLDIGTGTGLLSMMAVTAGADFCYAIEVFKPMADAAVKIVEKNGFSDKIKVINKHSTEVTVGPDGDMPCRANILITELFDTELIGEGALPSYEHAHRHLVQANCEAVPHRATVYAQLVESRRMWSWNKLFPIRVQTSRGERVIIPPLELERCPGAPSVCDIQLNQVSPADFTILSDVLPMFSVDFSKQVSSSAACHSRQFEPLVSGRAQVVLSWWDIEMDPEGKIKCTMAPSWAHSDPEELQWRDHWMQCVYFLPQEEPVVQGLALCLVAYHDDYCVWYSLQKTSPEKNGRVHPVRPVCDCQAHLLWNRPRFGEINDRNRTDQYIQALRTVLKPDSVCLCVSDGSLLSMLAYHLGVEQVFTIENSAVSHRLMKKIFKANHLEDKINIIEKRPELLTPADLEGKKVSLLLGEPFFTTSLLPWHNLYFWYVRTAVDQHLGPGAVVMPQAASLHVVVVEFRDLWRIRSPCGDCEGFDVHIMDDMIKRALDFRESKEAEPHPLWEYPCSSLSEPQQILTFDFRQPVPLQPIHAEGTIELRRCGRSHGAVLWMEYHLTADSTVSTGLLKSAEDEGDCCWNPHCKQAVYFFNTTLDPRAPPGSSQTVTYTVEFHPHTGDITMDFTLSDALDSGC
>A6TGL3
MVEDSQETTHFGFQTVAKEQKADMVAHVFHSVAAKYDVMNDLMSFGIHRLWKRFTIDCSGVRRGQTVLDLAGGTGDLTAKFSRLVGETGRVMLADINDSMLKMGREKLRNIGIVGNVEYVQANAEALPFADNTFDCITISFGLRNVTDKEKALRSMYRVLKPGGRLLVLEFSKPIIEPLSKAYDAYSFHILPKVGELVAKDGDSYRYLAESIRMHPDQETLKGMMQDAGFENVDYYNLTAGIVALHRGYKF
>A6UFF7
MADERVSASGGMETSFGFREVGTGEKQPLVNDVFHKVAKRYDIMNDVMSAGLHRVWKDAMIAALNPPGREDYRVLDVAGGTGDIAFRIVERSGRKAQATVLDINGSMLSVGAERARKKGIEANLEFVEANAEDLPFAANSFDAYTIAFGIRNVPRIEVALREAYRVLKRGGRLLVLEFSEVEMPLLDRFYDAWSFNAIPKFGKLITGDDAPYQYLVESIRKFPNQRDFAAMIRDAGFARVSFTNYTGGIAALHSGWKI
>A6VDI6
MNDPRKGADAEPTTHFGYQNVPESQKAKKVAEVFHSVAAKYDLMNDLMSGGIHRLWKRFTIELSGVRSGNRVLDIAGGTGDLTRQFSRLVGPSGEVVLADINASMLKVGRDKLLDKGVSGNVSFVQADAEKLPFPDNHFDCVTIAFGLRNVTHKDEAIRSMLRVLKPGGRLLVLEFSKPSSSLLSKAYDAYSFSLLPLMGKLVTNDAESYRYLAESIRMHPDQETLKAMMVEAGFDRVTYHNMTGGIVALHRGIKP
>A6VTA1
MQDDQKKTTDFGFKEIPTDEKVKAVAQVFHSVAAKYDIMNDLMSGGIHRLWKRHTISQSGVRAGNCVLDIAGGTGDLTVKFSRLVGSEGQVILADINDSMLKVGRDKLANQGIVGNVKFVQANAEALPFPDDTFDCITIAFGLRNVTDKSKALASMYRVLKPGGRLLVLEFSKPESELLSQVYDQYSFRLLPAMGKLIANDADSYRYLAESIRMHPDQETLKGMMDEVGFERTSYQNLTGGIVALHKGFKF
>A7MBI7
MLEAPPLLLVAGGVGLALLALRWLATTDLQFFGRAFIVWNEFIMKPIRNLLMGSSKEQRILQHVLQHAVAGDPQSVVAAIDSYSLEKEWAMHVGEKKGQIVDRVLREQQPSVLLELGAYCGYSAVRMARLLLPGARLLTIEFNPDYAAITQRMVEFAGLQDKVTVVLGASQDIIPQLKKKYDVDTLDMVFLDHWKDRYLPDMLLLEECGLLREGTVLLADNVIYPGAPDFLEYVRGNSRFECSHFSSYLEYSKVVDGLEKVVYKGLSGPARP
>A7MQL7
MVEDSQDTTHFGFQTVAKEQKADMVAQVFHSVAAKYDVMNDLMSFGIHRLWKRFTIDCSGVRRGQKVLDLAGGTGDLTAKFSRLVGESGKVVLADINDSMLKMGREKLRNIGIVGNVEYVQANAEALPFPDNTFDCITISFGLRNVTDKEKALRSMFRVLKPGGRLLVLEFSKPVFEPLNKAYDAYSFHILPRVGELVAKDAGSYRYLAESIRMHPDQETLKAMMNDAGFENVNYYNMTGGIVALHRGYKF
>A7MTX1
MTDTSVQSNTALDNDTTHFGFTTVAKDEKVTKVAEVFHSVAAKYDIMNDLMSGGVHRLWKRFTIDCSGARPGQRVLDLGGGTGDLTAKFSRIVGDQGHVILADINNSMLNVGRDKLRDNGIVGNVHYVQANAEELPFPDDYFDVITISFCLRNVTDKDKALRSMFRVLKPGGRLLVLEFSKPILDPLSKVYDAYSFHLLPKMGELVANDADSYRYLAESIRMHPDQATLEGMMKEAGFENTKYYNLTGGIVALHRGYKF
>A7NAA1
MSKENKTTDFGFTQVPWEEKQKKVAGVFHSVAAKYDLMNDLMSFGIHRIWKKQTIAKSGVRKGDNVLDLAGGTGDLAYKFCQMVGQQGKVILSDINSSMLEVGKEKLTNKGCVGNIEYVQANAECLPFPDNYFDCITISFGLRNVTDKDKALASMCRVLKPGGRLLVLEFSKPIIPLLSKVYDEYSFKALPFLGKIITQDAESYKYLAESICKHPDQQTLKQMMYDAGFDNVEYQNMTGGIVALHIGYKY
>A7XRZ1
MVNRPYANMNDLANAVAESVQKYLDNSGQARNGLFQKTNNGERDIETERLALQHQLFHLTLDGKLQLSPLPSPVQSVLDIATGDSTWVHAFAEQNPSAYIVANDPSPTSKIPLGLSVIPDASDANEPWTYTRQFDFVHCRQHHRRLDEPRLFKQAFSSLTPGGWLEMQELSNPVTSDDGTLSENNPLSQWGRLLIEASKKMNRPVDNPAKYETWMREAGFVNCHTVAYNWPTNPWPADEKGKTLGLWNLYNVLQRFEEFSVALLVKVLGWEMDDAKTFLGNVKEELMNEGVHGYWPVYVVYGQKPAAPGSDVITDSE
>A7YW45
MAAMAVGGAGGSRVSSGRDLNCVPEIADTLGAVAKQGFDFLCMPVFHPRFKREFTQEPAKSRPGPQTRSDLLLSGRDWNTLIVGKLSPWIRPDSKVEKIRRNSEAAMLQELNFGAYLGLPAFLLPLNQEDNTNLARVLTNHIHTGHHSSMFWMRVPLVAPEDLRDDIIENAPTSHTEEYSGEEKTWMWWHNFRTLCDYSKRIAVALEIGADLPSNHVIDRWLGEPIKAAILPTSIFLTNKKGFPVLSKMHQRLIFRLLKLEVQFIITGTNHHSEKEFCSYLQYLEYLSQNRPPPNAYELFAKGYEDYLQSPLQPLMDNLESQTYEVFEKDPIKYSQYQQAIYKCLLDRVPEEEKDTNIQVLMVLGAGRGPLVNASLRAAKQADRRIKLYAVEKNPNAVVTLENWQFEEWGSQVTVVSSDMREWVAPEKADIIVSELLGSFADNELSPESLDGAQHFLKDDGVSIPGEYTSFLAPISSSKLYNEVRACREKDRDPEAQFEMPYVVRLHNFHQLSAPQPCFTFSHPNRDPMIDNNRYCTLEFPVEVNTVLHGFAGYFETVLYQDITLSIRPETHSPGMFSWFPILFPIKQPITVREGQTICVRFWRCSNSKKVWYEWAVTAPVCSAIHNPTGRSYTIGL
>A7ZU40
MVDKSQETTHFGFQTVAKEQKADMVAHVFHSVASKYDVMNDLMSFGIHRLWKRFTIDCSGVRRGQTVLDLAGGTGDLTAKFSRLVGETGKVVLADINESMLKMGREKLRNIGVIGNVEYVQANAEALPFPDNTFDCITISFGLRNVTDKDKALRSMYRVLKPGGRLLVLEFSKPIIEPLSKAYDAYSFHVLPRIGSLVANDADSYRYLAESIRMHPDQDTLKAMMQDAGFESVDYYNLTAGVVALHRGYKF
>A8ACY2
MVEDSQETTHFGFQTVAKEQKADMVAHVFHSVASKYDVMNDLMSFGIHRLWKRFTIDCSGVRRGQTVLDLAGGTGDLTAKFSRLVGETGNVILADINDSMLKMGREKLRNIGVIGNVKYVQANAEALPFPDNTFDCITISFGLRNVTEKEKALRSMYRVLKPGGRLLVLEFSKPIIEPLSKAYDAYSFHILPRIGSVVANDADSYRYLAESIRMHPDQDTLKAMMQDAGFESVDYYNLTAGVVALHRGYKF
>A8C927
MLILKGTKTVDLSKDELTEIIGQFDRVHIDLGTGDGRNIYKLAINDQNTFYIGIDPVKENLFDISKKIIKKPSKGGLSNVVFVIAAAESLPFELKNIADSISILFPWGTLLEYVIKPNRDILSNVADLAKKEAHFEFVTTYSDSYEEAEIKKRGLPLLSKAYFLSEQYKAELSNSGFRIDDVKELDNEYVKQFNSLWAKRLAFGRKRSFFRVSGHVSKH
>A8G0S7
MSEGTQNSTHFGYKTVEAEQKADMVAGVFHSVAAKYDIMNDVMSFGIHRMWKRFTIESAGARPGMKVLDLAGGTGDLTAKFSHLVGDKGQVTLADINDSMLKVGREKLRDKGIVGNVNYVQANAEALPFPDNHFDIITIAFGLRNVTDKDSAIRSMLRVLKPGGKLLILEFSKPQHDVMRKIYDLYSFKILPKMGSLITQDAESYEYLAESIRMHPDQDTLKGMMVDAGFEQVEYTNMTDGIVALHKGYKF
>A8G8B8
MADQPQETTDFGFRTVARDEKQAMVADVFHSVAAKYDVMNDLMSFGIHRIWKRFTIDCSGVRRGQRVLDLAGGTGDLAAKFSRMVGEQGQVVLADINDSMLKMGREKLRDRGIIGNVNYVQANAEALPFPDNYFDCITISFGLRNVTDKDKALRSMFRVLKPGGRLLVLEFSKPLLAPLSKAYDAYSFHVLPKIGELVVKDPESYRYLAESIRMHPDQETLKGMMGAAGFDNVTYFNLTGGIVALHRGFKF
>A8H966
MSDDSSNSTHFGYKTVEAEKKADMVAGVFHSVAAKYDIMNDVMSFGIHRMWKRFTIESAGARPGMKVLDLAGGTGDLTAKFSRIVGETGQVTLADINDSMLKVGREKLRDKGIVGNVNYVQANAEALPFPDNHFDIITIAFGLRNVTNKDAAIASMLRVLKPGGKLLVLEFSKPQHEIMRKIYDIYSFKVLPKMGSLITKDADSYEYLAESIRMHPDQDTLKQMMEDAGFEQVNYTNMTDGIVALHKGYKF
>A8LNK7
MTESTDKTTHFGYQTVREDDKAGLVQGVFTNVASKYDIMNDLMSGGLHRVWKDAMMDWLAPRAAQRLLDVAGGTGDIAFRFLKRAPEAEAVVLDLTESMLIAGRQRAEAEALDARLNWLVGDAMALPFADNSFDVYTISFGIRNVTRIPDALAEAYRVLRPGGRLMVLEFSQLPNPGLQKAYDLYSFNVIPPMGKVVTNDRDSYQYLVESIRRFPDQESFASMIRTAGFDQVKYRNLTFGVAALHSGWKL
>A8MUP2
MAALRRMLHLPSLMMGTCRPFAGSLADSCLADRCLWDRLHAQPRLGTVPTFDWFFGYDEVQGLLLPLLQEAQAASPLRVLDVGCGTSSLCTGLYTKSPHPVDVLGVDFSPVAVAHMNSLLEGGPGQTPLCPGHPASSLHFMHADAQNLGAVASSGSFQLLLDKGTWDAVARGGLPRAYQLLSECLRVLNPQGTLIQFSDEDPDVRLPCLEQGSYGWTVTVQELGPFRGITYFAYLIQGSH
>A8QW52
MASYTSTSGQFAVGKVAAANQDDETCMHALKLLGGLAVPFTIKAVIELGIMDLLLAADRAMTAEALTAALLCPAPAPAAAAAMVDRMLRFLASHGVVRCATESEELGSDDGKSCRRYAAAPVCKWFARGGGVESVVPMGFWMTSTTNMETWHNIKDGVLAGETPFDKAYGMPVFEYLGANGTMNTLFNEAMASHSMIITKRLLEVFRGFENYSVLVDVGGGNGTTMQMIRSQYENISGINYDLPHVIAQASPIEGVEHVAGNMFDNIPRGDAIILKWILHNWGDKECVKILKNCYTALPVNGTVIILEYILPETPEETLASQLAFDFDLGMMLFFGASGKERTEKELLELAREAGFSGDYTATYIFANVWAHEFTK
>A8QW53
MVLISEDSRELLQAHVELWNQTYSFMKSVALAVALDLHIADAIHRRGGAATLSQILGEIGVRPCKLPGLHRIMRVLTVSGTFTIVQPSAETMSSESDGREPVYKLTTASSLLVSSESSATASLSPMLNHVLSPFRDSPLSMGLTAWFRHDEDEQAPGMCPFTLMYGTTLWEVCRRDDAINALFNNAMAADSNFLMQILLKEFSEVFLGIDSLVDVAGGVGGATMAIAAAFPCLKCTVLDLPHVVAKAPSSSIGNVQFVGGDMFESIPPANVVLLKWILHDWSNDECIKILKNCKQAIPSRDAGGKIIIIDVVVGSDSSDTKLLETQVIYDLHLMKIGGVERDEQEWKKIFLEAGFKDYKIMPILGLRSIIELYP
>A9AFC0
MSKTHFGFETVEETDKAKKVAGVFHSVANNYDLMNDLMSAGMHRAWKAFTIAQANVRPGYKVLDIAAGTGDLTKAFAKAAGPTGEVWHTDINESMLRVGRDRLLDKGIVTPSLLCDAEKIPFPDNYFDVVTVAFGLRNMTHKDVALAEMRRVAKPGGRVMVLEFSKVWEPLKKAYDLYSFKVLPWLGDKFAKDADSYRYLAESIRMHPDQDTLKTMMEQAGLDAVKYYNLSGGVVALHLGTKY
>A9ILA7
MATETERVGAKGGMEHSFGFTRVDETQKQSMVDSVFHSVAENYDKMNDILSLGLHRVWKNSMVAWLSPPALSHWKVLDVAGGTGDIAFRILKASRQKAHATVLDINGSMLSVGKQRAQKNGLAPLIDFVEANAEHLPFEDQSFDAYTIAFGIRNVPHIDQALREAFRVLKPGGRFLCLEFSNVEMPWLDKIYDLWSFHAIPKLGQFIANDGDAYRYLVESIRKFPKQNDFAHMIKQAGFSRVSYRNLTGAIAALHSGWKI
>A9KD75
MNETEKSTHFGYQTVPTDQKTDKVKHVFESVAAKYDLMNDLMSLGIHRWWKDFAITQCRLRTGQRILDLAGGTGDLAKRISPLVGDEGEVVIADINAAMLNVGRRRLLDQGIFRNIQFIQADAEKLPFPNNFFDRIVIGFGLRNVTNQLAALQSMHRVIKPGGFVVILEFSKPTLAPLKAVYDAYSFQLLPRLGKLVAKDEESYRYLVESIRMHPDQEALLSKMTDAGFEDCDYHNLSGGIVAVHRGYKF
>A9M3A0
MGGQKTHFGFSTVNEDEKAGKVAEVFHSVAKNYDIMNDVMSAGLHRVWKHFTINTAHLKKGDKVLDIAGGTGDLSRGWAKRVGKEGEVWLTDINSSMLTVGRDCLLNEGMILPVSLADAEKLPFPDNYFNLVSVAFGLRNMTHKDTALKEMCRVLKPGGTLLVLEFSKIYKPLEGAYDFYSFKLLPVMGKLIAKDAESYQYLAESIRMHPDQETLKQMMLDAGFDSVDYHNMSAGIVALHKGVKF
>A9MCZ2
MSQQNGNVNRVGAQDRVGASGGMEHSFGFKAVDENEKQGLVNDVFHKVAKRYDIMNDLMSAGMHRVWKDAMVAWLAPSKRPGWTSLDVAGGTGDIAFRIVEVSGRQAHVTILDINGSMLGVGRERAIKKGLIDNLEFVEANAEELPFEDNSFDAYTIAFGIRNVPHIDKALSEAYRVLKPGGRFLCLEFSEVELPVLDKVYDEWSFRAIPRIGKMITGDADSYSYLVESIRKFPKQQDFAAMIEKAGFERVSYRNFTGGIAALHSGWKL
>A9MIY3
MVEDSQETTHFGFQTVAKEQKADMVAHVFHSVASKYDVMNDLMSFGIHRLWKRFTIDCSGVRRGQTVLDLAGGTGDLTAKFSRMVGETGKVILADINDSMLKMGREKLRNIGVIGNVEYVQANAEALPFPDNTFDCITISFGLRNVTEKEKALRSMFRVLKPGGRLLVLEFSKPIIEPLSKAYDAYSFHILPRIGLMVANDADSYRYLAESIRMHPDQDTLKVMMQDAGFESVDYYNLTAGVVALHRGYKF
>A9MY97
MVEDSQETTHFGFQTVAKEQKADMVAHVFHSVASKYDVMNDLMSFGIHRLWKRFTIDCSGVRRGQTVLDLAGGTGDLTAKFSRMVGETGKVILADINDSMLKMGREKLRNIGVIGNVEYVQANAEALPFPDNTFDCITISFGLRNVTEKEKALRSMFRVLKPGGRLLVLEFSKPIIEPLSKAYDAYSFHILPRIGSMVANDADSYRYLAESIRMHPDQDTLKAMMQDAGFESVDYYNLTAGVVALHRGYKF
>A9N9F4
MNETEKSTHFGYQTVPTDQKTDKVKHVFESVAAKYDLMNDLMSLGIHRCWKDFAITQCRLRTGQRILDLAGGTGDLAKRISPLVGDEGEVVIADINAAMLNVGRRRLLDQGIFRNIQFIQADAEKLPFPNNFFDRIVIGFGLRNVTNQLAALQSMHRVIKPGGFVVILEFSKPTLAPLKAVYDAYSFQLLPRLGKLVAKDEESYRYLVESIRMHPDQEALLSKMTDAGFEDCDYHNLSGGIVAVHRGYKF
>A9UMM1
MSVCMPQKRYYRQRAHSNPMADHTFQYPVCPEQMDWSPLYPQYFPQQEEAGGAQVEFADIGCGYGGLLVQLSLLFPQQLILGLEIRVKVSDYVQDRIRSLRVAEPGRYQNIACLRSNAMKYLPNFFRKGQLSKMFFLFPDPHFKKTKHKWRIISPTLLAEYAYTLRIGGLVYTNTDVEEVHEWIVQHFSDHPLFSRVTEEQLADDIIVGHLGTCTEEGKKVQRNGGKNFLAVFRRVEDPQT
>A9WW74
MSQQNGNVNRVGAQDRVGASGGMEHSFGFKAVDENEKQGLVNDVFHKVAKRYDIMNDLMSAGMHRVWKDAMVAWLAPSKRPGWTSLDVAGGTGDIAFRIVEASGRQAHVTILDINGSMLGVGRERAIKKGLIDNLEFVEANAEELPFEDNSFDAYTIAFGIRNVPHIDKALSEAYCVLKPGGRFLCLEFSEVELPVLDKVYDEWSFRAIPRIGKMITGDADSYSYLVESIRKFPKQQDFAAMIEKAGFERVSYRNFTGGIAALHSGWKL
>A9X7L0
MGSLSESHTQYKHGVEVEEDEEESYSRAMQLSMAIVLPMATQSAIQLGVFEIIAKAPGGRLSASEIATILQAQNPKAPVMLDRMLRLLVSHRVLDCSVSGPAGERLYGLTSVSKYFVPDQDGASLGNFMALPLDKVFMESWMGVKGAVMEGGIPFNRVHGMHIFEYASSNSKFSDTYHRAMFNHSTIALKRILEHYKGFENVTKLVDVGGGLGVTLSMIASKYPHIQAINFDLPHVVQDAASYPGVEHVGGNMFESVPEGDAILMKWILHCWDDEQCLRILKNCYKATPENGKVIVMNSVVPETPEVSSSARETSLLDVLLMTRDGGGRERTQKEFTELAIGAGFKGINFACCVCNLHIMEFFK
>B0B9D1
MKKLLREASEYLLSRGIRFPQREAEDILMDLLEISSRSALHQAKLSSEEQSLYWKRLRKRGDRCPTAYIHGKVHFLGVELQVTPQVLIPRQETEIFVEQIIGYLQMHKEKTTFYDVCCGSGCIGLAVRKHCPHVRVTLSDISPEALAIAESNARSNALAVDFLLGDLFDPFSFPADVLVCNPPYLSYKEFFESDPEVRCHEPWKALVGGVSGLEFYHRIATHIHKILVSGGVGWLEIGSTQGEDVKQIFHAKGIRGRVLKDYAQLDRFFFLENQANDAVSSGEVSGFSER
>B0EXJ8
MDVQSEEFRGAQAQIWSQSCSFITSASLKCAVKLGIPDTIDNHGKPITLSELTNALVPPVHPSKAPFIYRLMRVLAKNGFCSEEQLDGETEPLYSLTPSSRILLKKEPLNLRGIVLTMADPVQLKAWESLSDWYQNEDDSSTAFETAHGKNFWGYSSEHMEHAEFFNEAMASDSQLISKLLIGEYKFLFEGLASLVDIGGGTGTIAKAIAKNFPQLKCTVFDLPHVVANLESKENVEFVAGDMFEKIPSANAIFLKWILHDWNDEDCVKILKSCKKAIPAKGGKVIIIDMVMYSDKKDDHLVKTQTSMDMAMLVNFAAKERCEKEWAFLFKEAGFSDYKIYPKLDFTRSLIEVYP
>B0JYW5
MAMLKKRKHERTEQDCEYFQCYSDVSVHEEMIADTVRTNAYKLALLRNHSSLQGKTVLDVGAGTGILSVFSVQAGAQAVYAVEASSMSQLACQVVKSNDMENKVKVLNSSVESAEIPEQVDAIVSEWMGYALMYESMLPSVIYARDKWLKPGGLILPSCADLFIAPVNDLIVESRLDFWSEVKGMYGVDMSCMQSFARSCIMNKEMAVNLVSPEDVLSFPVRFASLDLNVCTQEEVRNLHGSFQFSCFGSSLLHGFAVWFSVTFPGENSVTLSTSPYGEETHWKQTLLYLDEEVQVEQDTEITGDVTLSPSDINPRHLRVLLNYSIGGGLRRTKQFQMGS
>B0KM36
MNDQRKGDHAEPTTHFGYQDVPESQKAKKVAEVFHSVAAKYDLMNDVLSGGMHRLWKRFTIELSGVRSGNRVLDIAGGTGDLAAKFSRLVGPTGQVVLADINDSMLKVGRDRLLDRGVAGNIEFVQADAEKLPFPDNHFDCVTIAFGLRNVTHKDEAIRSMLRVLKPGGRLLILEFSKPTNKLMSRAYDAYSFAFMPLAGKLITNDAESYRYLAESIRMHPDQETLKSMMVEAGFDRVTYHNMTSGIVAVHRGIKP
>B0T7D0
MTKASATFGFKDVDASAKAGLVRGVFDRVAKNYDLMNDVMSGGVHRLWKDAVAARLNPQPGEIIIDCAGGTGDMARRFAKMTRAAQERRGGPDALINIIDYNAEMIGAGIEKGGAPEITWTVGDAQRLPLPDAYADAYVISFGIRNVTDIDAALREARRVLKPGGRFLCLEFSKPVTEALSKAYDAYSFKLIPQFGEWLAKDRDAYQYLVESIRRFPDQKTFAGMMENAGFKRVTITNFTGGVAAMHQGWAL
>B0TJ16
MSEDTSNSTHFGYKTIEAEKKADLVAGVFHSVAAKYDIMNDVMSFGIHRMWKRFTIESAGARPGMKVLDLAGGTGDLTAKFSRIIGDTGQVTLADINDSMLKVGREKLRDKGIVGNVNYVQANAEALPFPDNHFDIITIAFGLRNVTDKDAAIASMLRVLKPGGKLLVLEFSKPQHDIMRKVYDLYSFKVLPKMGSLITKDADSYEYLAESIRMHPDQDTLKQMMEDAGFEQVNYTNMTDGIVALHKGYKF
>B0TZP1
MSKENKTTDFGFTEVPWEEKQKKVAGVFHSVAAKYDLMNDLMSFGIHRIWKKQTIAKTGVRKGDKVLDLAGGTGDLAYKFCQMVGSQGKVVLSDINSSMLEVGKEKLTNKGCVGNIEYVQANAECLPFPDNYFDCITISFGLRNVTDKAKALASMCRVLKPGGRLLVLEFSKPIVPMLSKVYDEYSFKALPFLGKIITQDAESYKYLAESIRKHPDQETLKQMMYDAGFDNVEYQNMTGGIVALHIGYKY
>B0U6V1
MSESSEKTSTTHFGFRQVAAKDKKTLVAEVFTSVSRRYDLMNDLMSLGIHRAWKRYFVATAQVKSGDRVLDLAGGTGDIAMLLKNRVGAEGSIVLGDINASMLSVGRDRLIDRGVVARLEYVQCNAEALPFQDKCFDLVTMSFGLRNVTDKDTALREMFRVLKVGGQARVLEFSTVTAEWFKPIYDFHSFQVLPRLGWLFARDAASYRYLAESIRKHPPQEELQAMMGAAGFERCGYRNLTGGIVAIHSGYKY
>B0ZB55
MESLRGQEQIWQLMFSFVDSMALKCAIELRIADIIHSHGKPITLSQIASGIRSNSNSSISPNIPYLSRIMRFLVRKNIFTEHQEDNDEVISLYGLSDSSRWLLRDFKSSLAPMVLMQTHPLSMAVWHFLEDYVRNSSNTFEKAHGCNIWEFSSANPDFNKIFNNAMASIVPIYMGAVLSSYKDGLGCIKGTVVDVGGGTGGSISELMKYYPNIKGINFDLPHVIATAPALDGVTHISGDIFESIPSADAVLMKGVLHCFSDEKCVKVLRNCRKAITDKKNGKIIILEIVLDPTSNQIFDETRMVYDLLIPLFSGGKERTELEWKRLLNEAGFTSIKITKIPIIPAIIEAFLV
>B0ZB56
MELARNDQTEAALRGEANVWKSINGIADFMVMKCALELRIPDIVHSHSAPITLAQIASSVPDSPSLNLSYLSRIMRLLVRRKIFSQHKSLDGEEVLYGPTHSSRLLLSKTTLPDQVTLAPFVAFMTHPYLSAPWSCLARCVKEGGNGFEMVHGGRQLWDLSPGNPEFNKVFNDGMASTARITTMAILSEYRDVFCGICSLVDVGGEFGGSISAIVKSHPHIKGINYDLPHVVATAPTYTGLVSHVGGNMFEWIPTAVAVFMKWILHDWADEDCVKILKNCRRAMPEKGGKIIIVDIVLEPEGNGLFDDAAVMLDIALMALTRGKERTEKEWKRVLEEGGFPRYQILKIPALTSVIEAYPQ
>B1H2P7
MSTELVEDEAQFYCKAQKYWKNVPATVDGMLGGYGHISNIDLNGSKKFLQRFLRQEGSNKTGNMYALDCGAGIGRITKRLLLPLFKKVDMVDVTDEFLSKAKSYLGEEGSRVGNYFCCGLQEFSPEPNRYDVIWIQWVIGHLTDEHLVDFLKRCSLGLRPNGIIVIKDNVTQDVSIMDDVDSSICRDIDLVRKLIKQAGLSLLAVERQENFPDEIYHVFSFAMR
>B1J2S8
MNDQRKGEHAEPTTHFGYQDVPESQKAKKVAEVFHSVAAKYDLMNDVLSGGMHRLWKRFTIELSGVRSGNRVLDIAGGTGDLAAKFSRLVGPTGQVVLADINDSMLKVGRDRLLDRGVAGNIEFVQADAEKLPFPDNHFDCVTIAFGLRNVTHKDEAIRSMLRVLKPGGRLLILEFSKPTNKLMSKAYDAYSFAFMPLAGKLITNDSESYRYLAESIRMHPDQETLKAMMVDAGFDRVTYHNMTSGIVAVHRGIKP
>B1JYJ6
MSKTHFGFESVEENEKAKKVAGVFHSVASNYDLMNDLMSAGMHRAWKAFTIAQANVRPGFKVLDIAAGTGDLTKSFAKAAGPTGEVWHTDINESMLRVGRDRLLDKGVVTPSLLCDAEKIPFPDNYFDVVTVAFGLRNMTHKDAALAEMRRVTKPGGRVMVLEFSKVWDPLKKAYDLYSFKVLPWLGDKFAKDAESYRYLAESIRMHPDQDTLKTMMEQAGLDAVKYYNLSGGVVALHLGTKY
>B1KR07
MSEGTPNSTHFGYKTVESDQKADMVAGVFHSVAAKYDIMNDVMSFGIHRMWKRFTIESAGARPGMKVLDLAGGTGDLTAKFSHIVGDKGQVTLADINDSMLKVGREKLRDKGIVGNVNYVQANAEALPFPDNHFDIITIAFGLRNVTDKDAAIRSMLRVLKPGGKLLVLEFSKPKHDVMRKVYDLYSFKVMPKMGALITQDAESYEYLAESIRMHPDQETLKGMMVDAGFEQVEYTNMTDGIVALHKGYKF
>B1P123
MGHQAQHGTDDTEELLAAHRQLWCHALGYVKSMALKCALDLRIPDTIDRCGGSATLGELLAASEISASNHDYLRRVMRTLTAMRIFAASHDPAKADDAAAISYQLTPASRLLVSSSSSVDDAAGASKENTTTPSILPNIAHLVRPNTISLLFSMGEWMKDESAASVSLYETVHRQGMWACVEDDAANRASFYESMDADTRLVMQAVVRRCPHVFDGIKSLVDVGGGRGTAAAAVVAAFPHIQRCTVMDLPHVVAEAPAGTAGLSFHGGDMFEHIPSADALMLKWILHDWDEDKCIKIMERCKEAIGGKEAGGKVIIIDTVLGSRADDDDDDKTCRETYVLDLHILSFVNGAEREEHEWRRIFLAAGFRDYKITHTRGIPSIIEVFP
>B1YWF9
MSKTHFGFESVEETEKAKKVAGVFHSVASNYDLMNDLMSAGMHRAWKAFTIAQANVRPGFKVLDIAAGTGDLTKSFAKAAGPTGEVWHTDINESMLRVGRDRLLDKGIVTPSLLCDAEKIPFPDNYFDVVTVAFGLRNMTHKDAALAEMRRVTKPGGRVMVLEFSKVWDPLKKAYDLYSFKVLPWLGDKFAKDAESYRYLAESIRMHPDQDTLKTMMEQAGLDAVKYYNLSGGVVALHLGTKY
>B2AH07
MSETHFGFEKVDETEKAGKVAGVFHSVASKYDVMNDLMSGGMHRLWKMFTIAQAGVRPGHKVLDIAGGTGDLAKAFAKQAGPTGQVWLTDINESMLRVGRDRLLNKGIVTPVALCDAEKIPFPDNYFDLVTVAFGLRNMTHKEAALAEMRRVVKPGGKVMVLEFSKVWKPLEKAYDVYSFKVLPWLGQRVAGDAPSYRYLAESIRMHPDQVSLVRLMEHAGLENVEYFNLTAGVVALHVGRKY
>B2FUU6
MSESPYKAGTTHFGFRDVAAKDKQKLVGQVFTSVARNYDLMNDLMSLGVHRAWKRYYVATAQVKPGDRVLDLAGGTGDIAALLKERVGAEGSVVLGDINAGMLSVGRDRLTNRGLVLGLDYVQCNAEALPFLDNSFDLVTIAFGLRNVTDKDAGLREMYRVLKVGGQARVLEFSEVTADWFKPIYDFHSFKILPKLGKLFANDSDSYQYLAESIRKHPPQDELKAMMGQAGFERCHYKNLTGGIVSIHSGYKL
>B2IA21
MSESSEKTSTTHFGFRQVAAKDKKTLVAEVFTSVSRRYDLMNDLMSLGIHRAWKRYFVATAQVKSGDRVLDLAGGTGDIAMLLKNRVGAEGSIVLGDINASMLSVGRDRLIDRGVVARLDYVQCNAEALPFQDKCFDLVTMSFGLRNVTDKDAALREMFRVLKVGGQARVLEFSAVTAEWFKPIYDFHSFQVLPRLGRLFARDAASYRYLAESIRKHPPQEELQAMMGSAGFERCGYRNLTGGIVAIHSGYKY
>B2JCU8
MTQTHFGYQTVDEQEKAKKVAGVFHSVASNYDLMNDLMSGGLHRAWKAFTIAQANVRPGYKVLDIAGGTGDLSKAFAKRAGETGEVWHTDINESMLRVGRDRLIDKGVITPTLLCDAEKIPFPDNYFDVVTVAFGLRNMTHKDAALAEMRRVLKPAGRLLVLEFSKVWDPLKKAYDVYSFKVLPWLGDRFAKDADSYRYLAESIRMHPDQETLKTMMEQAGLDAVKYYNLSAGVVALHVGTKY
>B2KPR3
MVATIDSIEMPALPTAVEAHPMKGGDDSHSYSQNSCYQKGVIDAAKAVIVEAVNEKLDLENNPIFDPIKPFRIADFGCSTGPNTFHAMQNIVESVETKYKSLQKTPEFHVFFNDHVNNDFNVLFRSLPPNREFFAAGVPGSFYTRVFPKNSIHFAHCSYALHWLSKVPKEIQDKNSLAYNKGRIHYTGTEKHVVKAYFGQFQRDFEGFLKARAQEIVVGGLMVIQIPGLPSGEVLFSRTGAGLLHFLLGTSLMELVNKGIINEESVDSFNLPQYHPSVEDLEMVIEMNDCFTIERVGTLPHPMKNLPFDVQRTSLQVRAIMECILTEHFGENILDPLFEIYTKNLQENFHVFDKEIRKDADLYLVLKRKGN
>B2SC50
MSQQNGNVNRVGAQDRVGASGGMEHSFGFKAVDENEKQGLVNDVFHKVAKRYDIMNDLMSAGMHRVWKDAMVAWLAPSKRPGWTSLDVAGGTGDIAFRIVEASGRQAHVTILDINGSMLGVGRERAIKKGLIDNLEFVEANAEELPFEDNSFDAYTIAFGIRNVPHIDKALSEAYRVLKPGGRFLCLEFSEVELPVLDKVYDEWSFRAIPRIGKMITGDADSYSYLVESIRKFPKQQDFAAMIEKAGFERVSYRNFTGGIAALHSGWKL
>B2SFA2
MSKENKTTDFGFTQVPWEEKQKKVAGVFHSVAAKYDLMNDLMSFGIHRIWKKQTIAKSGVRKGDNVLDLAGGTGDLAYKFCQMVGQQGKVILSDINSSMLEVGKEKLTNKGCVGNIEYVQANAECLPFPDNYFDCITISFGLRNVTDKDKALASMCRVLKPGGRLLVLEFSKPIIPLLSKVYDEYSFKALPFLGKIITQDAESYKYLAESIRKHPDQQTLKQMMYDAGFDNVEYQNMTGGIVALHIGYKY
>B2SX35
MSKTHFGFQSVDEQDKAQKVAGVFHSVAANYDLMNDLMSGGLHRAWKMFTIAQANVRPGYKVLDIAGGTGDLSKAFAKQAGDTGEVWHTDINESMLRVGRDRLLDKGVITPALLCDAEKIPFPDNYFDVVTVAFGLRNMTHKDVALAEMRRVLKPAGRLLVLEFSKVWDPLKKVYDVYSFKVLPWLGERFAKDAESYQYLAESIRMHPDQETLKTMMEQAGLDGVKYYNLSAGVVALHVGTKY
>B2UFG8
MSQTHFGFQQVDEQEKAGKVAGVFHSVASKYDVMNDLMSGGLHRVWKMFTIAQAAVRPGYKVLDIAGGTGDLAKAFARQAGPTGEVWLTDINESMLRVGRDRLLDAGVLTPTALCDAEHIPFPNAYFDVVTVAFGLRNMTHKDRALAEMRRVVKPGGKVMVLEFSKVWQPLEKAYDVYSFKVLPWLGSKVAGDPESYRYLAESIRMHPDQETLKQMMEQAGLDSVEYFNLTAGVVALHVGRRL
>B2VG41
MADESKDTTHFGYRTVAKDEKADMVADVFHSVAAKYDLMNDLMSFGIHRVWKRFTIDCSGVRRGQRVLDLAGGTGDLTAKFSRLVGETGEVVLADINSSMLKVGREKLRNKGIIGNVNYVQANAEALPFPDNYFDCITIAFGLRNVTEKENALASMFRVLKPGGRLLVLEFSKPQFEPLSKAYDAYSFHILPRIGEVVAKDAGSYRYLAESIRMHPDQETLKQMMADVGFENTTYHNLTGGIVALHRGFKF
>B3DLB3
MSTSGCSSEKSDFQDSTEGEEEEDTQSENLCMREYVVIRDYMAADATQLSLCFGDKVLLLSAVTQDWWWVKHNGICGYVPASYLHDALNDQEDTEVDDPWQDEEYYGSYKTLKLHLEMLSDVPRTTAYKEVILRNSSSLCGKHILDLGCGTGIISFFCAKLAQPEAVYAVEASEIAEQTRRLVKQNGISNLVHVIRQRAEELQLPTKVDILVSEWMGTCLLFEFMLESVLQARDRWLKEDGVMWPSTACIHLVPCSASKEYANKVLFWDNPYQLDFSLLKPLAAKEFFARPKPDYVLQPEDCLSEPCILLHLNLKTLQLAELERMNSDFTFFVHTDGLLHGFTAWFSVQFQNLEEQGQLELNTGPFSPLTHWKHTLFMLDEPLQVQKGDKISGSVVFQRNSVWRRHMSVTLSWVINGKLTMQNVSQQWQAILA
>B3GSH5
MAPGREGELDRDFRVLMSLAHGFMVSQVLFAALDLGIFDLAAQGPVAAEAVAQTGGWSPRGTQLLMDACTRLGLLRGAGDGSYTNSALSSTFLVSGSPQSQRCMLLYLAGTTYGCWAHLAAGVREGRNQYSRAVGISAEDPFSAIYRSEPERLLFMRGLQETWSLCGGRVLTAFDLSRFRVICDLGGGSGALAQEAARLYPGSSVCVFDLPDVIAAARTHFLSPGARPSVRFVAGDFFRSRLPRADLFILARVLHDWADGACVELLGRLHRACRPGGALLLVEAVLAKGGAGPLRSLLLSLNMMLQAEGWERQASDYRNLATRAGFPRLQLRRPGGPYHAMLARRGPRPGIITGVGSNTTGTGSFVTGIRRDVPGARSDAAGTGSGTGNTGSGIMLQGETLESEVSAPQAGSDVGGAGNEPRSGTLKQGDWK
>B3M1E1
MSSLRLEENRKLATAAAVCPLSNCQFSGVVISAIADEQKLEFANKYRGSCTLLCSYDSQGVVLRIVADDDRSHVLKEYMISADTDAAQMGRRSYAVSLESDNLVLRFASEQDQQLFRKVVENVKHLRPKSVFSQRTEESSASQYFQFYGYLSQQQNMMQDYVRTSTYQRAILGNSIDFQDKIVLDVGAGSGILSFFAVQAGAAKVYAIEASNMAQYAQQLVESNNVQHKISVIPGKIEEIELPEKVDVIISEPMGYMLYNERMLETYLHARKWLKPQGKMFPTHGDLHIAPFSDESLYSEQYNKANFWYQSAFHGVDLTTLHKEGMKEYFRQPIVDTFDIRICMAKSVRHVCDFLNDKEDDLHVIDIPLEFHILQTGICHGLAFWFDVEFSGTTQNVWLSTSPTAPLTHWYQVRCLLPMPIFIKQGQTLTGRVLLEANRRQSYDVTIDLHIEGTLISSSNTLDLKNPYFRYTGAPVQAPPGTSTQSPSEQYWTQVDSQGSRNSSSMLNGTISVNGMGDGSMDITHGLMHPH
>B3P4N5
MSSLRPEEARKLATAASVSPLSNCQFSGVVISSIADEQKLEFTNKYKGSCTLLCSYDSQGVVLRVVSDDDRSHVLKEYMIAADTDAAQMGRRSYAVSLDADNLVLRFASDQDQQLFRKVVENVKHLRPKSVFSQRTEESSASQYFQFYGYLSQQQNMMQDYVRTSTYQRAILGNAVDFQDKIVLDVGAGSGILSFFAVQAGAAKVYAIEASNMAQYAQQLVESNNVQHKISVIPGKIEEIELPEKVDVIISEPMGYMLYNERMLETYLHARKWLKPQGKMYPTHGDLHIAPFSDESLYSEQYNKANFWYQSAFHGVDLTTLHKEGMKEYFRQPIVDTFDIRICMAKSVRHVCDFLNDKEDDLHLISIPLEFHILQTGICHGLAFWFDVEFSGSSQNVWLSTSPTAPLTHWYQVRCLLPMPIFIKQGQTLTGRVLLEANRRQSYDVTIDLHIEGTLISSSNTLDLKNPYFRYTGAPVQAPPGTSTQSPSEQYWTQVDTQGSRNSSSMLNGGLSVNGIGDGMDITHGLMHPH
>B3PH48
MSEKKTTHFGFQQVPVEEKAQRVAEVFHSVAAKYDLMNDLMSGGIHRLWKRFTIEASGVRTGHKVLDIAGGTGDLSYQFARLVGSSGQVILADINASMLGVGRDRLIDRGIAGNIAFTQCDAQYLPFPDNTFDCITIAFGLRNVTDKDLALRAMQRVLKPGGRLLVLEFSKPHNELLSKAYDTYSFRILPFMGKLVTNDADSYRYLAESIRMHPDQQTLKGMMDDAGFVNTEFHNMTGGIVALHKGIKP
>B3PI89
MTRPVLVLVHGWGCDSRTWQPVLDGLRELVPVQLVDLPGFGNTPALETFSLPAVLAAIESQLPERCVLLGWSLGAMLAVQLAARLPQQVLGVISLAANARFVASDDYPHAMAPDVNRQFNSRFAEQPQAALKMFTGLLAQGDVQERALLKQLRTQVPDAINHNWAQALQLLAELDNRAALVQLSQPLLHLLAEQDALVPIAAAESLRGLNSQHQIHVIAGSAHAVHWSQPQQLISAVQDFYETLATAVDKKRVAQSFGKAAATYDSVAGLQRAVGAQLLDYLPAQLDRTRLLDIGSGTGFFTAQLATRGAEVIALDIAQGMLDFARQQHPQAADWVCGDAENLPFAQSSVDFIFSSLVIQWCARVPQLMQELARVLKPGGRAYISTLGPGTLVELKRAWQQVDNYVHVNRFVGRTSLEQAVQQAGMQCLAFVESTRRLYFSRLRDLTHELKALGAHNINPGQAQGLTGRQRLQAFSLAYERERSPQGLPASYEVYYLVLCKP
>B3PZ92
MSESRTSADGGMETSYGFREVPGGEKQGLVNQVFHKVAKRYDIMNDVMSMGMHRVWKDAMIAALNPRKEPGYKVLDVAGGTGDIAFRIVEASGRQAHATVLDINGSMLGVGAERAEKKKLSANLTFVEANAEELPFEAASFDAYTIAFGIRNVPRIDVALAEAYRVLKRGGRLLVLEFSEVDMPLLDKIYDAWSFNAIPQFGKAITGDAEPYQYLVESIRKFPNQENFAAMIRQAGFSRVSHTNYTGGIAALHSGWKL
>B3Q619
MTEPGETTHFGYRDVPLDEKQTLVNDVFHSVAGRYDLMNDLMSGGMHRLWKDVMITTLNPPRDDTPFRLLDVAGGTGDISFRAAKASGAGFHSTVCDINTDMLEVGRQRAVERNLDDKVDFVEGNAESLQFDDRSFDAYTIAFGIRNVPRIDLALKEAYRVLKPGSRFLCLEFSSVDVPGLSKLYDLFSFKVIPEIGRVVTGDADSYQYLVESIRKFPKPYDFAEMMRDAGFARANWQVMSGGIVALHSGWRL
>B4EWC9
MTQQSKETTDFGFQTVDKDEKQTMVAKVFHSVASKYDLMNDLMSFGIHRVWKRYTIEASGVRRNQRVLDLAGGTGDLTAKFSRLVGENGEVVLADINDSMLKMGREKLRDHGIVGNVSYVQANAEELPFPDDYFDCITISFGLRNVTDKAKALRSMFRVLKPGGRLLVLEFSKPVLDPLSKIYDAYSFHILPRIGQVIVNDADSYRYLTESIRMHPDQETLKGMMEEAGFDQVSYTNMTGGIVALHKGFKF
>B4GZ20
MSTPRPEEHQKFSAAAALCPLSNCQFSGVVISAIADEQKLEFTNKYKGSCTLLCSYDSQGIVLRIVLDADREHVLKEYMIAADTDAAQMGRRSYAVTLESDNLVLRFASDQDQQLFRKVVENVKHLRPKSVFSQRTEESSASQYFQFYGYLSQQQNMMQDYVRTSTYQRAILGNAVDFQDKIVLDVGAGSGILSFFAVQAGAAKVYAIEASNMAQYAQQLVESNNVQHKISVIPGKIEEIELPEKVDVIISEPMGYMLYNERMLETYLHARKWLKPNGKMYPTHGDLHIAPFSDESLYSEQYNKANFWYQSAFHGVDLTTLHKEGMKEYFRQPIVDTFDIRICMAKSVRHVCDFLNDKEDDLHLIDIPLEFQILQTGICHGLAFWFDVEFSGSSQNVWLSTSPTAPLTHWYQVRCLLPMPIFIKQGQTLTGRVLLEANRRQSYDVTIDLHIEGTLISSSNTLDLKNPYFRYTGAPVQAPPGTSTQSPSEQYWTQVDTQGSRNSSSMLNGGLGVNGIGDGSMDITHGLMHPH
>B4HJC0
MSSLRPEEARKLATAASVSPLSNCQFCGVVISSIADEQKLEFTNKYKGSCTLLCSYDSQGVVLRVVSDDDRSHVLKEYMITADTDAAQMGRRSYAVSLDADNLVLRFGSEQDQQLFRKVVENVKHLRPKSVFSQRTEESSASQYFQFYGYLSQQQNMMQDYVRTSTYQRAILGNAVDFQDKIVLDVGAGSGILSFFAVQAGAAKVYAIEASNMAQYAQQLVESNNVQHKISVIPGKIEEIELPEKVDVIISEPMGYMLYNERMLETYLHARKWLKPQGKMYPTHGDLHIAPFSDESLYSEQYNKANFWYQSAFHGVDLTTLHKEGMKEYFRQPIVDTFDIRICMAKSVRHVCDFLNDKEDDLHLISIPLEFHILQTGICHGLAFWFDVEFSGSSQNVWLSTSPTAPLTHWYQVRCLLPMPIFIKQGQTLTGRVLLEANRRQSYDVTIDLHIEGTLISSSNTLDLKNPYFRYTGAPVQAPPGTSTQSPSEQYWTQVDTQGSRNSSSMLNGGLSVNGIGDGMDITHGLMHPH
>B4JXV2
MSNSSRNATEQNNKCSAAGVNSVAAALCPLSNCQFSGVVISAIADEQKLEFNNIYKSSCTLSCSYDSQGVLVRIMLDNDQGHVLKEYMLSADTDAAQLGKRSYAVSLESDNLVLRFASDKDQQLFRKVVENVKHLRPKSVFSQRTEESSASQYFQFYGYLSQQQNMMQDYVRTSTYQRAILGNSIDFQDKIVLDVGAGSGILSFFAVQAGAAKVYAIEASNMAQYAQQLVESNNVQHKISVIPGKIEEIELPEKVDVIISEPMGYMLYNERMLETYLHARKWLKPQGKMYPTHGDLHIAPFSDDSLYSEQYNKANFWYQSAFHGVDLTTLHKEGMKEYFRQPIVDTFDIRICMAKSVRHVCDFLNDKENDLHLIDIPLEFHILQTGICHGLAFWFDVEFSGSTQNVWLSTSPTAPLTHWYQVRCLLPMPIFIKQGQTLTGRVLLEANRRQSYDVTIDLHIEGTLISSSNTLDLKNPYFRYTGAPVQAPPGTNTQSPSEQYWTQMDTQQQQQGSRNSNSMLNGGLSVNGMADPGMDINLGLMHPH
>B4KA23
MSTTSSSGRIAADQNNKCVNSVAAALCPLSNCQFSGVVISAITDEQKLEFSNKYNSSCTLSCSYDSQGVLLRIMLDNDQGHVLKEYMISADTDAAQLGRRCYAISLESDNLVLRFVSDKDQQLFRKVVENVKHLRPKSVFSQRTEESSASQYFQFYGYLSQQQNMMQDYVRTSTYQRAILGNAIDFQDKVVLDVGAGSGILSFFAVQAGAAKVYAIEASNMAQYAQQLVESNNVQHKISVIPGKIEEIELPEKVDVIISEPMGYMLYNERMLETYLHARKWLKPHGKMYPTHGDLHIAPFSDESLYSEQYNKANFWYQSAFHGVDLTTLHKEGMKEYFRQPIVDTFDIRICMAKSVRHVCDFLNDKEDDLHVIDIPLEFHILQTGICHGLAFWFDVEFSGSSQNVWLSTSPTAPLTHWYQVRCLLPMPIFIKQGQTLTGRVLLEANRRQSYDVTIDLHIEGTLISSSNTLDLKNPYFRYTGAPVQAPPGTNTQSPSEQYWTQMDTQGNRNSNSMLNGTLSVNGMGDGSMDITHGLLHPH
>B4LVS8
MSTSSSSRIAIEQNNKCVNSVAAALCPLSNCQFSGVVISAISDEQKLEFNSIYKSSCTLSCSYDSQGVLLRIMLDNDQGHVLKEYMISADTDAAQLGRRCYAVSLESDNLVLRFGSDKDQQLFRKVVENVKHLRPKSVFSQRTEESSASQYFQFYGYLSQQQNMMQDYVRTSTYQRAILGNSIDFQDKIVLDVGAGSGILSFFAVQAGAAKVYAIEASNMAQYAQQLVESNNVQHKISVIPGKIEEIELPEKVDVIISEPMGYMLYNERMLETYLHARKWLKPHGKMYPTHGDLHIAPFSDESLYSEQYNKANFWYQSAFHGVDLTTLHKEGMKEYFRQPIVDTFDIRICMAKSVRHVCDFLNDKEDDLHVIDIPLEFHILQTGICHGLAFWFDVEFSGSSQNVWLSTSPTAPLTHWYQVRCLLPMPIFIKQGQTLTGRVLLEANRRQSYDVTIDLHIEGTLISSSNTLDLKNPYFRYTGAPVQAPPGTNTQSPSEQYWTQMDTQGNRNSNSMLNGALTVNGMGDGGMDITHGLMHPH
>B4PVH6
MSSLRPEEARKLATAASVSPLSNCQFSGVVISSIADEQKLEFTNKYKGSCTLLCSYDSQGVVLRVVSDDDQSHVLKEYMIAADTDAAQMGRRSYAVSLDADNLVLRFASDQDQQLFRKVVENVKHLRPKSVFSQRTEESSASQYFQFYGYLSQQQNMMQDYVRTSTYQRAILGNAVDFQDKIVLDVGAGSGILSFFAVQAGAAKVYAIEASNMAQYAQQLVESNNVQHKISVIPGKIEEIELPEKVDVIISEPMGYMLYNERMLETYLHARKWLKPQGKMYPTHGDLHIAPFSDESLYSEQYNKANFWYQSAFHGVDLTTLHKEGMKEYFRQPIVDTFDIRICMAKSVRHVCDFLNDKEDDLHLISIPLEFQILQTGICHGLAFWFDVEFSGSSQNVWLSTSPTAPLTHWYQVRCLLPMPIFIKQGQTLTGRVLLEANRRQSYDVTIDLHIEGTLISSSNTLDLKNPYFRYTGAPVQAPPGTSTQSPSEQYWTQVDTQGSRNSSSMLNGGLSVNGIGDGMDITHGLMHPH
>B4QVW6
MSSLRPDEARKLATAASVSPLSNCQFCGVVISSIADEQKLEFTNKYKGSCTLLCSYDSQGVVLRVVSDDDRSHVLKEYMIAADTDAAQMGRRSYAVSLDADNLVLRFGSEQDQQLFRKVVENVKHLRPKSVFSQRTEESSASQYFQFYGYLSQQQNMMQDYVRTSTYQRAILGNAVDFQDKIVLDVGAGSGILSFFAVQAGAAKVYAIEASNMAQYAQQLVESNNVQHKISVIPGKIEEIELPEKVDVIISEPMGYMLYNERMLETYLHARKWLKPQGKMYPTHGDLHIAPFSDESLYSEQYNKANFWYQSAFHGVDLTTLHKEGMKEYFRQPIVDTFDIRICMAKSVRHVCDFLNDKEDDLHLISIPLEFHILQTGICHGLAFWFDVEFSGSSQNVWLSTSPTAPLTHWYQVRCLLPMPIFIKQGQTLTGRVLLEANRRQSYDVTIDLHIEGTLISSSNTLDLKNPYFRYTGAPVQAPPGTSTQSPSEQYWTQVDTQGSRNSSSMLNGGLSVNGIGDGMDITHGLMHPH
>B4RC42
MTGPSATFGFRDVDAREKPGLVRGVFDRVARRYDLMNDLMSAGVHRLWKDAVAARLNPQPGETILDVAGGTGDMARRFARMARRAQERRGGDDAKVFVIDYNAEMIAAGRERGFEPEICWTVGDAQRLPLPDACADAYVISFGIRNVTDIPAALREARRVLKPGGRFLCLEFSRPVTEPLQRAYDLYSFKVIPEIGERVAGDRESYQYLVESIRRFPDQKRFAGMIGEAGFSRVGYTNFTAGVAALHTGRAI
>B4RK11
MGGQKTHFGFSTVNEDEKAGKVAEVFHSVAKNYDIMNDVMSAGLHRVWKHFTIHTAHLKKGDKVLDIAGGTGDLSRGWAKRVGKEGEVWLTDINSSMLTVGRDRLLNEGMILPVSLADAEKLPFPDNYFNLVSVAFGLRNMTYKDAALKEMYRVLKPGGTLLVLEFSKIYKPLEGAYDFYSFKLLPVMGRLIAKDADSYQYLAESIRMHPDQETLKQMMLDAGFDSVDYHNMSAGIVALHKGVKF
>B4SJ34
MSESPYKSGTTHFGFRDVAAKDKQKLVGQVFTSVARNYDLMNDLMSMGVHRAWKRYYVATAQVKPGDRVLDLAGGTGDIAALLKERVGVEGSVVLGDINAGMLSVGRDRLTNRGLVLGLDYVQCNAEALPFPDNSFDLVTIAFGLRNVTDKDAGLREMYRVLKVGGQARVLEFSEVTADWFKPIYDFHSFKILPKLGKLFANDSDSYQYLAESIRKHPPQEELKAMMGQAGFERCHYKNLTGGIVSIHSGYKL
>B4XY98
MAAGSGSGTPPGTPPPTLLTDLATGLWKTQTLTAAIETGLFEALAAGDADAPETAQRLGIGKRPAEILLTACTALGLLEQRDGRYRNTAVAAHYLVPGLPDYFGGYVQMVARYTAPGWLRATEAVRTDAPTKPVPDPDRNMFEEGNRPESFWEGLFTFSTLTARQLAASVDLSGVRRIMDVGGGAGATLIELCRQHPHLSGTVVDLPHVCALAGERIAAAGMTGRIDTAAADFFADPLPSGHDAVLLSMILHDWDESQNRKILASCLDALPSGGTVLISELLVDDDKSGPVDAALMSMNMLVGTWGRNYTGAEYTDWLRDAGCSEVRTVRFASPGANGVVAGVKA
>B5XYI1
MVEDSQETTHFGFQTVAKEQKQDMVAHVFHSVAAKYDVMNDLMSFGIHRLWKRFTIDCSGVRRGQTVLDLAGGTGDLTAKFSRLVGETGRVMLADINDSMLKMGREKLRNIGIVGNVEYVQANAEALPFADNTFDCITISFGLRNVTDKEKALRSMYRVLKPGGRLLVLEFSKPIIEPLSKAYDAYSFHILPKVGELVAKDGDSYRYLAESIRMHPDQETLKGMMQDAGFESVDYHNLTAGIVALHRGYKF
>B5ZYK8
MPESRTSADGGMETSYGFREVPGGEKQDLVNQVFHKVAKRYDIMNDVMSMGMHRAWKDAMISALNPRKEPGYRVLDVAGGTGDIAFRIVEASGRQAHATVLDINGSMLGVGAERAEKKKLSGNLTFVEANAEELPFEPASFDAYTIAFGIRNVPRIDAALSEAYRVLKRGGRLLVLEFSEVDMPLLDRIYDAWSFNAIPQFGKAITGDAEPYQYLVESIRKFPNQENFAAMIRQAGFSRVTYTNYTGGIAALHSGWKL
>B6CZ46
MGTPWRKRKGIAGPGLPNLSCALVLCLSRSQPRTQVGTMSPAIALAFLPLVVTLLVRYRHYFRLLVGTVLLRSLRDCLSGLRIEERAFSYVLTHALPGDPGHILTTLDHWSSHCEYLSHMGPVKGQILMRLVEEKAPACVLELGTYCGYSTLLIAQALPPGGRLLTVERDPRTAAVAEKLIRLAGFDEHMVELIVGSSEEVIPCLRTQYQLSRADLVLLIHRPRCYLRDLQLLEAHALLPAGATVLADHVLFPGAPRFLQYAKSCGRYRCRLYHTGLPDFPAIKDGIAQLTYAGPG
>B6CZ56
MGTPWRKRKGITQVGTMSPAIALAFLPLVVTLLVRYRHYFRLLVGTVLLRSLRDCLSGLRIEERAFSYVLTHALPGDPGHILTTLDHWSSHCEYLSHMGPVKGQILMRLVEEKAPACVLELGTYCGYSTLLIAQALPPGGRLLTVERDPRTAAVAEKLIRLAGFDEHMVELIVGSSEEVIPCLRTQYQLSRADLVLLIHRPRCYLRDLQLLEAHALLPAGATVLADHVLFPGAPRFLQYAKSCGRYRCRLYHTGLPDFPAIKDGIAQLTYAGPG
>B6CZ62
MSPAIALAFLPLVVTLLVRYRHHFRLLVRTVLLRSFRDCLSGLRIEERAFSYVITHALPGDPGHILTTLDHWSSCCEYLSHMGPIKGQILMRLVEEKAPACVLELGTHCGYSTLLIARALPPGSRLLTVERDSRTAAVAEKVIRLAGFDEQMVELIAGSSEEVIPRLRAQHQLNRADLVLLAHRPRYYLRDLQLLEAHALLPHGATVLADHVLFPGAPRFLQYTKSCGRYRCRLHHTSLPDFPAIKDGIAQLTYTGPG
>B6H9U8
MSYRESSGSFPAPDRTSLPKMFTNGDSRLRHLPPISSPPPPKRYKSESTPGSDAGHSRYYSHSVASDRTRSRQPSSAMDLYTLIDRDPVDKDPRRNARFTSNGSVATQASHASNASQISRSSPIIISDRKIPEKYPNHKENGRMYHGYRKGIYPLPCDEEEQDRLDIFHKLFTVARAEDGLIYAPHPPGSRILDLGCGTGIWSIEVANKFPGSFVVGVDLAPIQPTNTPKNCDFYAPFDFEAPWTMGEDSWDIIHMQMGCGSVASWPSLYRRVFQHLKPGGWFEQVEIDFRPRVEDKDGEPGRAMANWYSTLKHATEATMRPLAHSSNETIRNLQEAGFTEIDHQIVGLPMNPWHPDSHEQKVARWYNLAISESVQPMCLAPFSRVLSWTREQIDRIAFDVKQEAFDKRIKTYNLLHIYQARKPVEE
>B6HJU2
MTRATNFTELYAGKGILDTYMVAEKITRYYTQDLIQLSGLSESSLTPLVILDLACGTGVVSDALHDMLNFQPKGNWELTCGDISTELTGHVKQKILERGWENSIAKVVDAQNTELPTGHYTHVFAALAFTSFPDTYAAMKEVMRILQPGGTLTISTWQRTEWLAVVEAAVAIIPADLPFPTTKEFMSCMNPGWDSEDYVHSRFEEAGFHSVQVTTISKQFETSVEDLYKIAQPVIPIIVSKWWNQEQRDKYENDILPALQRHLNETYGENGLVPQEWTAVFATGQKGS
>B6J676
MNETEKSTHFGYQTVPTDQKTDKVKHVFESVAAKYDLMNDLMSLGIHRWWKDFAITQCRLRTGQRILDLAGGTGDLAKRISPLVGDEGEVVIADINAAMLNVGRRRLLDQGIFRNIQFIQADAEKLPFPNNFFDRIVIGFGLRNVTNQLAALQSMHRVIKPGGFVVILEFSKPTLAPLKAVYDAYSFQLLPRLGKLVAKDEESYRYLVESIRMHPDQEALLSKMTDARFEDCDYHNLSGGIVAVHRGYKF
>B7LU01
MVDKSQETTHFGFQTVAKEQKADMVAHVFHSVASKYDVMNDLMSFGIHRLWKRFTIDCSGVRRGQTVLDLAGGTGDLTAKFSRMVGETGKVVLADINESMLKMGREKLRNIGVIGNVEYVQANAEALPFPDNTFDCITISFGLRNVTEKEKALRSMYRVLKPGGRLLVLEFSKPIIEPLSKAYDAYSFHILPRIGSLVANDADSYRYLAESIRMHPDQDTLKAMMEDAGFESVDYYNLTAGVVALHRGYKF
>B7V3F6
MNDPRKGADAEPTTHFGYQNVPESQKAKKVAEVFHSVAAKYDLMNDLMSGGIHRLWKRFTIELSGVRSGNRVLDIAGGTGDLTRQFSRLVGPTGEVVLADINASMLKVGRDKLLDKGVSGNVSFVQADAEKLPFPDNHFDCVTIAFGLRNVTHKDEAIRSMLRVLKPGGRLLVLEFSKPSSNLLSKAYDAYSFSLLPLMGKLVTNDSESYRYLAESIRMHPDQETLKAMMVEAGFDRVTYHNMTGGIVALHRGIKP
>B8A5G9
MAAVWRRSARLFILLQRHHSCTFTSQNLNHFMRSQKVMTDQSQTDLGLFKPPSTVRGMTELDRSAFNQTVSVPAIRLPTNILNKAVKSLKKVALQRPGLKRVVEEHSEDGNADCGNIEHRLLLLDPNSITSSDSFGSDEAEALKAYSVPQEIQSYELKLTYENFKSEEILRAVLPEGQGVTSGFSRVGHIAHMNLREHQLPYRKLIGQVIIDKNPGITCVVNKTNTIDSTYRNFQMEVLAGESNMVAKVRENGVLYEFDFSRVYWNPRLSTEHERIVSLLHRGDTVVDVFAGVGPFAIPAARRGCAVLANDLNPESFRWLQHNAKLNKVDQKITTSNLDGRDFIRGPVRERLPALMKGSQKIHVVMNLPALALEFLDAFKGLLDPEPDQSLSNLPQVHCYGFSKENDPQRDVVERAEASLKTNLQGQCSVHLVRNVAPNKEMMCVSFTLPRGVLYKTHTQDRDTSEEPCPKKQKCEDSTN
>B8CI06
MSEETPKSTHFGYKTVEAEQKADMVAGVFHSVAAKYDIMNDVMSFGIHRMWKRFTIESAGARPGMKVLDLAGGTGDLTAKFSHIVGEKGQVTLADINDSMLKVGREKLRDKGIVGNVNYVQANAEALPFPDNHFDIITIAFGLRNVTDKDAAIASMLRVLKPGGKLLILEFSKPKHDIMRKVYDLYSFKVMPKMGALITQDADSYEYLAESIRMHPDQETLKQMMVDAGFEQVNYTNMTDGIVALHKGYKF
>B8E6B6
MSEGESKSTHFGYKTVEVDKKAELVAGVFHSVAAKYDIMNDVMSFGIHRFWKRYTIEVSGARPGMKVLDLAGGTGDLTAKFSHLVGDKGEVVLADINDSMLKVGRTKLRDKGIVNNVSYVQANAEALPFPDNHFDIITIAFGLRNVTDKDAALRSMNRVLKPGGKLLVLEFSKPQHEIMRKVYDLYSFKVLPKMGELITKDADSYEYLAESIRMHPDQDTLKQMMVDAGFEQVDYTNMTDGIVALHRGYKF
>B8GVY5
MSNTSASFGFKDVDASLKAGLVRGVFDRVAKNYDIMNDLMSGGVHRLWKDAVAARLNPQPGEVIIDCAGGTGDMARRFAKMARKAQERRGGPDATINIVDYNAEMIMAGIERGGEPEITWTVGDAQRLPLPDAYADAYVISFGIRNVTDINAALREARRVLKPGGRFLCLEFSRPVTEPLAKAYDAYSFKVIPQVGEWVAKDRDAYQYLVESIRRFPDQRTFAGMIEAAGFKRVTFTNFTGGVAALHQGWAI
>B8IJ00
MAADETSTDFGFARVPLDEKQGRVNEVFRSVARRYDVMNDLMSGGLHRAWKSALISALRPSRTRPFRLLDVAGGTGDIAFRALQAGGPETHVTVLDINDAMLAVGRERAGDRFAGRIDFVAGNAEALPLPDGSFDAYTIAFGIRNVPRIERALAEAYRVLQPGGRFLCLEFSHVDVPGLDRIYDAYSFRIIPHLGALVAGDRESYRYLVESIRRFPTPGAFAGMIEEAGFAHVTHRLLSGGICAIHSGWKIA
>B8N406
MFGNGQTGQRLPAMASPPHDSYYSQSLASSRSRNNSDAMDIYAITDRDPPAREPSGYSQWYRNGSPSVNSIHSKSSEKQPFYEENGRMYHAYRKGVYMLPCDEQEQDRLDIFHKLFTVARVSDGLMYAPHPRNGRFLDLGCGTGIWAIDVANKYPDAFVVGVDLAPIQPSNHPKNCEFYAPFDFESPWAMGEDSWDLIHLQMGCGSVMGWPNLYRRIFAHLRPGAWFEQVEIDFEPRCDDRPLEGLAIRQWYQYLKQATQDAMRPINHNSRDTIRDLQEAGFTDIDHQMVGLPLNPWHQDEHERKVARWYNLAVSESIESLSMAPFSRIFNWDLDRIRRISSEVKSEAFNKEIHAYNILHIYQARKPAN
>B8RCD3
MASHDQEAFLTAMQIVNSSAVDGVLICLIELNVFDIMMQKAGMDGYLHPDEIALNLPTKNPQAPEMLDRMLRILASHSIIKCKLVKKMSGNALLTRAYGLTLISQYFVNAQDGPCLAPYLKLIHHKQMQNSWEKVNEAVLEGGYAFNKAHAGSTFFEYLGKDKSVAELLSQTMAKSIPTSMNILLKSYKGFEGVKEVVDVGGAYAATLSCIISFNPHVKGINFDVPHVIKNAPSLPGITHVGGDMFESVPRGEAIVLQRVLHDWTDEESVKILKKCYEAIPDHGKVVIIEMIQTEMPEDDIIAKNISEMDIRMLLYTPGGKERTVNEFLMLGKQAGFPSSKYICGADLYGVVELYKKK
>B9DFI7
MALKSSSADGKTRSSVQIFIVFSLCCFFYILGAWQRSGFGKGDSIALEMTNSGADCNIVPSLNFETHHAGESSLVGASEAAKVKAFEPCDGRYTDYTPCQDQRRAMTFPRDSMIYRERHCAPENEKLHCLIPAPKGYVTPFSWPKSRDYVPYANAPYKALTVEKAIQNWIQYEGDVFRFPGGGTQFPQGADKYIDQLASVIPMENGTVRTALDTGCGVASWGAYLWSRNVRAMSFAPRDSHEAQVQFALERGVPAVIGVLGTIKLPYPTRAFDMAHCSRCLIPWGANDGMYLMEVDRVLRPGGYWILSGPPINWKVNYKAWQRPKEDLQEEQRKIEEAAKLLCWEKKYEHGEIAIWQKRVNDEACRSRQDDPRANFCKTDDTDDVWYKKMEACITPYPETSSSDEVAGGELQAFPDRLNAVPPRISSGSISGVTVDAYEDDNRQWKKHVKAYKRINSLLDTGRYRNIMDMNAGFGGFAAALESQKLWVMNVVPTIAEKNRLGVVYERGLIGIYHDWCEAFSTYPRTYDLIHANHLFSLYKNKCNADDILLEMDRILRPEGAVIIRDDVDTLIKVKRIIAGMRWDAKLVDHEDGPLVPEKVLIAVKQYWVTNSTSTH
>B9J7S8
MAESRTSADGGMETSYGFREVADGEKQGLVNEVFHKVAKRYDIMNDVMSMGLHRAWKDAMISALNPRKDPSYKVLDVAGGTGDIAFRIVEASNRLAHATVLDINGSMLGVGAERAAKKKLTDNLTFVEANAEELPFEPNSFDAYTIAFGIRNVPRIDVALKEAYRVLKRGGRLLVLEFSEVDLPLLDRVYEAWSFNAIPQFGKAITGDAEPYQYLVESIRKFPNQQDFATMIREAGFSRVNFTNYTGGIAALHSGWKL
>B9JZF4
MVASRTSADGGMETSYGFRDVAEGEKQGLVNDVFHKVAKRYDIMNDVMSAGMHRVWKDALIAALNPRKDAGYKVLDVAGGTGDIAFRIIEASRRLAHATVLDINGSMLGVGQERAQKKGLSDNLTFVEANAEALPFEANQFDAYTIAFGIRNVPRIDVALSEAYRVLKRGGRLLVLEFSEVQMPLLDRFYDQWSFKAIPRFGKMITGEAEPYQYLVESIRKFPNQQDFAAMITKAGFSKVSFTNYTGGIAALHSGWKI
>B9WZX2
MTQAVDIGTIQTLIRLEVPDQVPLTGSIPYDALVKKLKTPVDPELLQRLIRFTRLVGFLDEDAEGAVKHSPMSAIFVNDPDTAGQARFMADFGIRPCSFIYESIKLDPSGEAARQGPLALMAREPGAREGPTFFEVLEKDPVNRKRWHDGMAVHNDSMVRHVAGAYDWGTVQSLVDIGGSEGHVAAVIVNAFPHIQITVQDRPEIIEKARQRGDRHPNIIFEEHDFFTPQPRIADAYFLRLILHDWNDADCTRIVRQISSALRPGARLLIMDAVLPEPGEGSLQSERRLRRSDIGMYTLFSAKERSLAQMRRLVEDCDSRLRFEKLYTPPGSHASMLSWICE
>C0HBG1
MADLDVKAGDKVLLVWSQPSSPTTLKELAESLGSMVGSEGRVSLENMERLLMSSHAASTYDWVLSSLLPDSSSIHTSETLAEMARVIKPGGKLVLEEPVTGTNDQQLRTAEKLMSALKLSGLVSVTEISKGPLTPKALSALRTSTGFQGNTLSRVRMSASKPNFEVGSSSQLKLSFGKKTPKPEDKPALDPNVEKAWTLSANDMDDDDVDLVDSDALLDADDLKKPDAASLKAPSCGDGTTKKKKACKNCSCGLAEELEQESKGVQTISQPKSACGSCYLGDAFRCASCPYLGMPAFKPGEKVVLANTGLNDA
>C0R2Q3
MSTIKIEKKSQLVKEVFDSVASRYDTMNDIMSLGMHRLWKDRMVNSVHFTKNSKVLDVAGGTGDIAIRIVRKEPSAKVTVCDINQNMLSRGRDKAINSNQINFDWVCANAESLPFEDSEFDYCTIAFGIRNVSDRKKALNEAHRVLKPHGKFICLEFAPMHYQNEIFTKLYDLYSFKVIPKIGSIVAKDKSSYEYLVKSIREFPTQADFKMEIEEVGFKNVEFHNMSYGIVALHIGTK
>C0SQ89
MAPSSPSSAAAPTRTSTRKRAASASASAKATDEPSTKRTRRPKAETKPRKKKDEVKEEEKPPMEDDACGEEPDAEEMALGEEAEAEEAEAEQKQLDAPAPGVARKRVAQPSRVRHGSDGDHDPEFVGDPFPAKEARDKWPQRYQRNAATRRPDEEEDIKARCHYSSAKVDGTLYCLHDDVYVKAEEDKADYIGRITEFFEGTDHCHYFTCRWFFRAEDTVISSIMMENADDEKHDLKRVFLSEEKNDNVLDCIISKVKIVYIDPNMESEAKARRLADCDLYYDMSYTVAYSTFANIPLENGASGSDTASDISSDDVDSSKGKVVSDSEASSVGKATLLDLYSGCGGMSTGLCLGAALAGLNLETRWAVDFNSFACESLKYNHPRTEVRNEKADEFLALLKGWHSLCDEYVKKDIDFSSAGASENEEDDDEPLEKDEFVVEKLAGICYGGSGREDGLYFKVQWKGYGREEDTWEPIENLRDCPLKIKEFVQEGYRRKILPLPGDVDVICGGPPCQGISGFNRFRNRKEPLKDEKNKQMVTFMDIVAYLKPKYVLMENVVDILKFADGYLGRYALSRLVAMKYQARLGMMVAGCYGLPQFRMRVFLWGALPTMVLPKYPLPTHNVVVRGGAPNAFSQSIVAYDETQKPTLKNALLLGDAISDLPEVNNHQPNEVMEYGSSPKTEFQRYIRLSRKEMLDSSFEGKDGPDLGKLLDHQPLKLNKDDHERVQQIPVKKGANFRDLKGVRVGANNIVEWDPDVPRVYLSSGKPLVPDYAMSFIKGRSLKPFGRLWWDETVPTVVTRAEPHNQIILHPNQARVLTVRENARLQGFPDYYKMFGPIKEKYIQVGNAVAVPVARALGYSLGLAYQRESEGSSPLFVLPDSFTEVGRQAAPARASSVGIPVGEVVEQ
>C1DCV3
MDKTTHFGFKTVNEDDKAGRVAEVFHSVAKKYDVMNDLMSGGLHRIWKHFTLSTAGVRPGMKVLDIAGGTGDLARGWKKRVGKTGEVWLTDINSSMLTVGRDRLLDEGMILPVAIADAEKLPFPDSHFDLVSVAFGLRNMTHKDQALKEMCRVLKPGGKLLVLEFSKVWTPLKPVYDLYSFKALPLMGKLVARDADSYQYLAESIRMHPDQDTLKDMMLEAGFGKVDYHNLSAGVVALHKGYKL
>C1DHS2
MNDPRKTESTTHFGYQSVPESQKARKVAEVFHSVAAKYDLMNDVLSGGLHRLWKRFTIELSGVRRGNRVLDIAGGTGDLTLQFSRLVGESGEVLLADINDSMLKVGRDRLLDRGVAGNVRFVQADAEKLPFPDNHFDVITIAFGLRNVTRKEDALRSMLRVLKPGGRLLVLEFSKPSNALLGKVYDAYSFAFMPLAGKLITNDADSYRYLAESIRMHPDQETLKSMMAGAGFERVTYHNMTGGIVALHRGLKP
>C3K8U4
MTDQRKGSDAEPTTHFGFKNVPESQKAEKVAEVFHSVAAKYDLMNDVLSGGMHRLWKRFTIELSGVRTGNRVLDIAGGTGDLAAKFSKLVGPTGQVVLADINGSMLKVGRDRLLDKGVAGNIEFVQADAEKLPFPDNHFDCVTIAFGLRNVTHKEDAIRSMLRVLKPGGRLLVLEFSKPTNALMSKVYDTYSFAFMPLMGKLITNDAESYRYLAESIRMHPDQETLKSMMVEAGFDRVTYHNMTSGIVALHRGIKP
>C3MCY6
MTDERVSADGGMETSFGFRDVGTGEKQPLVNDVFHKVAKRYDVMNDVMSAGLHRVWKDAMIAALNPPRRENYRVLDVAGGTGDIAFRIVEASGRKAHATVLDINGSMLAVGAERARKKGLLGNLEFVEANAEDLPFAANSFDAYTIAFGIRNVPRIEVALKEAYRVLKRGGRLLVLEFSEVEMPLLDRFYDAWSFNAIPKFGKLITGDEAPYQYLVESIRKFPNQRDFAAMIRTAGFGRVSFTNYTGGIAALHSGWKI
>C3SBW0
METKQTKKEAVANLIKRIEHGEVSDEEIRGMMKIQVQKRLKWGYKPTHEQQLAQLVTFAQSLKGMEMAEEVDTLDAELYEIPLPFLHIMCGKTLKFSPGYFKDESTTLDESEVYMMDLYCERAQIKDGQSILDLGCGHGSLTLHVAQKYRGCKVTGITNSVSQKEFIMDQCKKLDLSNVEIILEDVTKFETEITYDRIFAVALIEHMKNYELFLKKVSTWIAQYGLLFVEHHCHKVFAYQYEPLDEDDWYTEYIFPSGTLVMSSSSILLYFQEDVSVVNHWTLSGKHPSLGFKQWLKRLDDNIDEVKEIFESFYGSKEKAMKFITYWRVFCIAHSQMYSTNNGEEWMLSQVLFKKK
>C5BCA4
MVDQTPETTHFGYKTVAAADKAGKVAQVFHSVAGKYDLMNDLMSFGIHRLWKRFTIDCSGVRQGQRVLDLAGGTGDLAARFSRMVGEQGEVILADINDSMLKIGREKLRNMGIVGNLNYVQANAEALPFPENYFDCITIAFGLRNVTDKDKALRSMFRVLKPGGRLLVLEFSRPQFVALSKAYDAYSFHILPRIGEMVAHDGDSYRYLAESIRMHPDQETLKGMMAAAGFENTTYDNLTGGIVALHRGYKF
>C5BRL2
MSDENTTHFGFETVNAADKAERVAGVFHSVAAKYDLMNDVMSGGIHRLWKKFTIELSGVRPGDRVLDIAGGTGDLTAKFARLVGDEGQVVLADINDSMLKVGRDKLVDKGFLGNVQYAQADAQFLPFPDNTFDCITIAFGLRNVTDKDMALAAMNRVLKPGGRLLVLEFSKPQNSLLEKAYDLYSFNVLPMMGKLITQDADSYRYLAESIRMHPDQQTLKGMMENAGFAQCRYYNMTGGIVALHKGTKA
>C6DI77
MASEQENTADFGFRTVARDEKEVMVAEVFHSVAAKYDLMNDLMSFGIHRIWKRFTIECSGVRRNQRVLDLAGGTGDLTAKFSRMVGEGGEVILADINASMLKVGREKLRNKGIIDNISYVQANAEALPFPDDFFDCITISFGLRNVTDKNKALRSMYRVLKPGGRLLVLEFSKPIIKQLSTVYDAYSFHILPRIGEAVASDAGSYRYLAESIRMHPDQETLKGMMSDAGFDSVNYFNLTGGIVALHRGFKF
>C7AE94
MSSSSHRGILKTEALTKYLLETSAYPREHEQLKGLREATVEKHKYWSLMNVPVDEGLFISMLLKIMNAKKTIELGVFTGYSLLATALALPQDGKIIAVDPDKEAYQTGVPFIKKAGVEHKINFIQSDAMSVLNDLIADGKEEGTLDFAMVDADKENYLNYHELLLKLVRVGGIIAYDNTLWFGSVARSEEEEMMDFERAGRVHLMKLNKFLASDPRVELSHLSIGDGVALCRRLY
>C8VE82
MIAMQPETQLKTALKNGFDPNILYKDPLTIVKEPMCTILEKHSKIPVDKVVSHVNKVRDRAFAVFPYACIGQFSFVELSIAASPYYPEMLERVKNGHKLLDLGCAFGQELRQLIYDGAPGESLYGSDIQQEFLNLGYELFLDRATLPESHLIASNILDRQSPLFTHLTGKLNIVYISLFLHVFDFEQQITVAGNVLDLLAAEPGSLIVCRVTACRDQGVLNATAERMPYYYHDRASWEQLWEVVQKRTGVKLCVDTWEQPDELVKKHPLPGIYILGSAIRRV
>C8VQG9
MFEMGPVGTRLPAMTSPAHNHYSYHSPTSSDRGRSRQNSDAMDIQSITEREPATRYAVAGGPAPWNRNGSPSMSPMYSNNSERNQFHEENGRTYHGFRRGMYFLPCDEQEQDRLDIFHKLFTVARVSESLIYAPHPTNGRFLDLGCGTGIWAIEVANKYPDAFVAGVDLAPIQPPNHPKNCEFYAPFDFEAPWAMGEDSWDLIHLQMGCGSVMGWPNLYRRIFAHLRPGAWFEQVEIDFEPRCDDRSLDGTALRHWYDCLKQATAETMRPIAHSSRDTIKDLQDAGFTEIDHQIVGLPLNPWHQDEHERKVARWYNLAVSESIENLSLAPFSRVYRWPLERIQQLAADVKSEAFNKEIHAYNILHIYQARKPLR
>D2H163
MTSEVIEDEKQFYLKAKTYWKEVPPTVDGMLGGYGHISSIDISSSRKFLQRFLREGPNKTGTSCALDCGAGIGRITKRLLLPLFGVVDMVDVTEDFLIKARTYLGEEGKRVRNYFCCGLQDFSPEPNSYDVIWIQWVIGHLTDQHLAEFLRRCKQGLRPNGIIVIKDNMAQEGVILDDVDSSVCRDLDVVHRIVRSAGLSLLAEERQENLPDEIYHVYSLALR
>D2HRF1
MRRRNDPECTAPIKKQKKRVAELALNLSAASGDEPPSSVNHAAKASTTSLSGSDSETEGKQHGSDSFDDAFKADSLVEGTSSRYSMYNSVSQKLMAKMGFREGEGLGKYSQGRKDIVEASNQKGRRGLGLTLQGFDQELNVDWRDEPEPSACEQVSWFPECTTEIPDTQEMSDWMVVGKRKMVIEDETEFCGEELLHSVLQCKSVFDVLDGDEMRRARTRANPYEMIRGVFFLNRAAMKMANMDFVFDRMFTNPRDSCGKPLVKDREAELLYFADVCAGPGGFSEYVLWRKKWHAKGFGMTLKGPNDFKLEDFYSASSELFEPYYGEGGIDGDGDITRPENITAFRNFVLDNTDRKGVHFLMADGGFSVEGQENLQEILSKQLLLCQFLMALSVVRTGGHFICKTFDLFTPFSAGLIYLLYCCFERVCLFKPITSRPANSERYVVCKGLKVGIDDVRDYLFAVNIKLNQLHNTDSDVSLVVPLEVIKGDHEFTDYMIRSNESHCSLQIKALAKIHAFVQDTTLSEPRQAEIRKECLRLWGIPDQARVAPSSSDPKSKFFELIQGTEIDIFSYKPTLLTSKTLEKIRPVLDYRCMVSGSEQKFLIGLGKSQIYTWDGRQSDRWVKLDLKTELPRDTLLSVEIVHELKGEGKAQRKISAIHILDVLVLNGSDVREQHFNQRIQLAEKFVKAVSKPSRPDMNPIRVKEVYRLEEMEKIFVRLEMKIIKGSSGTPKLSYTGRDDRHFVPTGLYIVRTVNEPWTMGFSKSFKRKFFYNKKTKISTFDLPADSIAPFHICYYGRLFWEWGDGIRVHDSQKPQDPDKLSKEDVLSFIQTHSA
>D3H5H5
MAELRAPSSLSTERNGSASNTDVDKQKLNHLYQNGNKKTGSAESRMLVLAETIRAETQKLHAYLESNGIAQPDLSVDAPDDFPPLPDEIQESRQKIFLASRELTDIVRGPRETVRYAVWSYLDTLSLQLINSYGIAKLVPLDAPIKLTELQSKTPLEPVHLARALRHAMTNNIFREPSPGYIAHTSSSRILAQDPALQAWVGFNSEDAFPAAGHVLQALKDHPEAISSTHAGFNYAFNTVGQEPMFATLGKDLARAKRFAQAMHSFSHGEGYKVSYFVDNYDLSEVDKRGGTFVDIGGSHGFVSVELAKRWKDMKFIVEDLPKTIESAPQPISDDKTVADRISLQAHDFFQEQPVKGADVYFFRWIIHNHAKPYAVSILRNLIPALKPGARVVINDYCIREAGSENAWDEKLLRNMDMIMGALLNAQEREEWEFRELFEAADPRFKFKGVQRVENCKMSVIEAVWDE
>D3KU66
MHRGRSASARQERDFRALMDLAHGFMASQVLFAGCALRVFDAAALGPVDAAALARSSGLSPRGTRLLLDACAGLGLLRRRRGAGPRGPAYTNSPLASTFLVAGSPLSQRSLLLYLAGTTYLCWGHLADGVREGRSQYARAVGVDADDPFTAIYRSEAERLLFMRGLQETWSLCGGRVLTAFDLSPFRVICDLGGGSGALARMAARLYPGSEVTVFETPDVVAAARAHFPPPADEDGAEPRVRFLSGDFFRSPLPPADLYVLARVLHDWADAACVELLRRVRGALRPGGAVLLVESVLSPGGAGPTRTLLLSLTMLLQARGRERTEAEYRALTARAGFSRLRLRRPRGPYHAMMAARGGGAGARSDGGGGDATSQTGSGTGSEVGAQD
>D3YWP0
MASSRTDPETEPESVFPREIRLFTDSYSESSRFCFCGHELSITQNFGSRLGVAARVWDAALSLCDYFESQNVDFRGKKVIELGAGTGIVGILAALQGGDVTITDLPVALEQIQDNVHANVPPGGRARVCALSWGIDQHVFPGNYDLVLGADIVYLEPTFPLLLGTLRHLCGPHGTIYLASKMRAEHGAETFFRRLLPQHFHLELAQRDEDVNVNIYRARHREVAPAGQHPFC
>D4ABH7
MAATQELSKGGVEEAVEEDDPAALKPGAAPFGNFPHYSRFHPPEQRLRLLPPELLRQLFPPEGPERRPILGLDVGCNSGDLSMALYKHFLSPHDGETSSGTSRELRLLCCDIDPVLVERAENGCRFPDALTFITLDIMDQESRKVPLSSFLSQFGRSVFDIVFCMSVTMWIHLNHGDRGLCEFLAHVSSLCSYLLVEPQPWKCYRAAARRLRKLGLHNFDHFRSLAIRGDMASQIVRILTQDHGMELACCFGNTSWDRSLLLFRAKHTEETQAIPESSTKETGTD
>D9IVE5
MESSSECSSISDFQDSTEGDDANTLPENLCMREYVVICDYVATDNTQLSLCSGDKVLLLNAVSQDWWWVNHNGTCGYVPASHLHDALNEQEDTEVNDPWQDEEYYGSYKTLKLHLEMLSDVPRTMTYQNVILKNSSSLCGKHILDLGCGTGIISFFCAKFAQPEAVYAVEASKIAEQTCRLVEQNGISSLVHVIRQQAEELDLPTKVDVLVSEWMGTCLLFEFMLESVLQARDRWLKEDGVMWPSTACIHLVPCSAYKEYSNKVLFWDNPYQLDFSLLKPPATKEFFAKPQPDYILQPEDCLSEPCTLFHLNLKTLQVAELERMNCDFTFLVHTNGLLHGFTAWFSVQFENLEEQGHLELNTGPFSPLTHWKHTLFMLDEPLQVQKRDKISGSVVFERNSVWRRHMSVTLSWVISRELKMQKVGCKVFPIWR
>D9J0Z7
MPMRIERDLHMAIGNGETSYTKNSRIQEKAMFQMKSVLEEATRAVCTTLLPQTMVVADLGCSSGPNTLRFVTEVTRIIAHHCKLEHNRRHDHLPQLQFFLNDLPGNDFNNLFQLIEQFNKSSTTHKGDAATEALQPPCYISGLPGSYYTRIFPSESVHLFHSLFCLQWRSQAPEQLKGTQKSCLDIYITKTMSPSMVKLFQQQFQKDFSLFLRLRYEELVSGGQMVLTFIGRKHEDVFTGESNHLYGLLAQSLKSLVDEGLVEKEKLESFYLPIYSPSVGEVEAIVKQLGLFNMNHVKVFEINWDPYDDSEGDDVHNSIESGENVAKCLRAVMEPLVASQFGERILDELFKEYARRVAKHLENEKTKHAVLVLSIEKAIIHV
>D9J100
MPMRIERDLHMATGNGETSYTKNSRIQEKVMFQIKPVLEEATRAAYSALLPQTMVVADLGCSSGPNTLRFVSEVIGIIARHCKEHDRRHDYPQLQFFLNDLPGNDFNNLFLLIQQFNKSMARNHKGEAAEALPPCYISGLPGSFYTRIFPSESVHLFHSLFSVHWHSQASEQLKDTKNKCLDIYITKNMPPSMVKLFQQQFEKDFSLFLKLRYEELVSGGQMVLTFIGRKHEDVFTGESNHLYGLLAQSLKSLVDEGLVEKEKLESFYLPIYSPSVGEVEAIVKQVGLFNMNHVKVFEINWDPYGDSEGDDVHDSIRSGENVAKCLRAVMEPLVASQFGEHILDKLFKEYARRVAKHLENEKTKHAILVLSIEKAIIHV
>F0NBH8
MSYVPHVPYVPTPEKVVRRMLEIAKVSQDDIVYDLGCGDGRIIITAAKDFNVKKAVGVEINDERIREALANIEKNGVTGRASIVKGNFFEVDISEATVVTMFLLTNVNEMLKPKLEKELKPGTRVVSHEFEIRGWNPKEVIKVEDGNMNHTVYLYVIGEHK
>F1DBB3
MSAASPASIIQELASAAKQYENNESGAREALIAQSRALIASLEVPSEFIQHTFWSQPALSAIVRLATDVNLFQYLKDAQEEGLSAEALASKTGMDVSLFARLARHLVAMNVITSRNGVFYGTALSNGLAAENYQQSIRFCHDVSRPSFGAFPSFFKGNGYKTPALGTTDGPFQSAHKVDISFPQWLVGNPPYLQYFNSYMSAYRAGKPNWCDNGFYPVADRLLNGFDASVSDVLLVDVGGGRGHDIATFGSQFSPLPGRLVLQDREQVINSIPADESRQFEATTHDIFTTQPVKNARAYYMHSVPHGFGDEDAVKIMANLVPALAKGYSRVLLNEIVVDEESPVMSATNMDLIMLAHMGAKERTEADWRSILTRAGLKVVNIYSYPGVAESLIEAELA
>F1N9S8
MSAACAVSREAQPALPPPPRGDRDPPAKAMRRGLRRGREEEQDQERLPWPAESGGGDPEGEQEAWRSGERRRRQPQEPRALAAAARVEEEAEEERMEREHFRRIINAFRYYGTNMHERVNRTERQFKSLPANQQSLLPQFLPHLDKIRKCIDHNQEILQTIVNDCVHMFENKEYGEDGGGKITPASTFDMDKLKSTLKQFVRDWSEEGKPERDSCYQPIISEIVKNFPKERWDFSKVNILVPGAGLGRLAWEIAMLGYACQGNEWSLFMLFSSNFVLNRCSEVNSCKLYPWIHQFSNNKRSADQIRPIYFPDVDPHSLPSGSNFSMTAGDFQEIYSECNTWDCIATCFFIDTAHNVIDYIDTIWKILKPGGIWINVGPLLYHFENLANELSIELSYEDIKNVILQYGFHIEVEKESVLSTYTVNELSMMKYYYECVLFVVRKPEEKCFE
>F1QVR8
MKLKELESCLQQVDGFEEPKILLEQYPTSPHIAGCMLYTIHNTFDDIQNKLVADLGCGCGVLSIGAAVLDAGLCVGFDIDEDALDIFRGNVEEFELPNIDVVQCDVCSIGSSYAKKFDTVIMNPPFGTKHNQGIDMQFLQTAISMATSAVYSLHKTSTRDHIQKKANDWKVKMEVIAELRYDLPASYKFHKKKSVDIQVDFIRFTPT
>F1R777
MSDTWSHIQAHKKQLDSLRERLQRRRKDPTQLGTEVGSVESGSARSDSPGPAIQSPPQVEVEHPPDPELEKRLLGYLSELSLSLPTDSLTITNQLNTSESPVSHSCIQSLLLKFSAQELIEVRQPSITSSSSSTLVTSVDHTKLWAMIGSAGQSQRTAVKRKADDITHQKRALGSSPSIQAPPSPPRKSSVSLATASISQLTASSGGGGGGADKKGRSNKVQASHLDMEIESLLSQQSTKEQQSKKVSQEILELLNTSSAKEQSIVEKFRSRGRAQVQEFCDYGTKEECVQSGDTPQPCTKLHFRRIINKHTDESLGDCSFLNTCFHMDTCKYVHYEIDSPPEAEGDALGPQAGAAELGLHSTVGDSNVGKLFPSQWICCDIRYLDVSILGKFAVVMADPPWDIHMELPYGTLTDDEMRKLNIPILQDDGFLFLWVTGRAMELGRECLSLWGYDRVDEIIWVKTNQLQRIIRTGRTGHWLNHGKEHCLVGVKGNPQGFNRGLDCDVIVAEVRSTSHKPDEIYGMIERLSPGTRKIELFGRPHNVQPNWITLGNQLDGIHLLDPEVVARFKKRYPDGVISKPKNM
>F4JNX3
MDPTSSSSSALRWKILRQALLRRSDSQSQTETKRISRKATQGFNLIPCQVVDSSPQSDKSREASVCYTLPITGSPKLYLTQRVDNCSDLNDFEISNRYNIDNTGLVCQWPSEEVLAYFCKSQPERFRGKRVIELGSGYGLAGLVIAAATEASEVVISDGNPQVVNYIKRNIETNSMAFGGTSVKAMELHWNQHQLSELTNTFDIIVASDCTFFKEFHKDLARTIKMLLKAKKASEALFFSPKRGDSLEKFMKEIKDIGLHYILTENYDAQVWKRHETLVKGDEAWPNYDKNHCYPLLIQITNQI
>F4JUY5
MESSRSLEHVLSMQGGEDDASYVKNCYGPAARLALSKPMLTTAINSIKLTEGCSSHLKIADLGCAIGDNTFSTVETVVEVLGKKLAVIDGGTEPEMEFEVFFSDLSSNDFNALFRSLDEKVNGSSRKYFAAGVPGSFYKRLFPKGELHVVVTMSALQWLSQVPEKVMEKGSKSWNKGGVWIEGAEKEVVEAYAEQADKDLVEFLKCRKEEIVVGGVLFMLMGGRPSGSVNQIGDPDSSLKHPFTTLMDQAWQDLVDEGLIEEEKRDGFNIPVYFRTTEEIAAAIDRCGGFKIEKTENLIIADHMNGKQEELMKDPDSYGRDRANYAQAGLKPIVQAYLGPDLTHKLFKRYAVRAAADKEILNNCFYHMIAVSAVRV
>F4JWT7
MAEQELQRINEKKPWQVLEFYSGIGGMRYSLMASGIVSEVVEAFEINDSANDVYQHNFKHRPYQGNIQSLTAADLDKYNADAWLLSPPCQPYTRQGLQKHSGDARAFSFLRILELIPHTTKPPQMLFVENVVGFETSDTHMEMIGTLTKLDYVTQEFILSPLQFGVPYSRPRYFCLAKRKPLPFKSQHSNNKLLWSPDPLYGRDDQVEFGKCQAEEGLDKLLEFCKPVEKFLELAAHVDGEPSSVDDSENGSKDCCGQEGDSVPDSVHQYLVPVSLIERWGNAMDIVYPDSKRCCCFTKSYYRYVKGTGSLLATVQPKIKGKESCLKEQRLRYFTPREVANFHSFPEDFEFPKHISLRQRYAMLGNSLSVAVVAPLLRYLFDS
>F4ZGF2
MLWVVLAVVVVLASVLVLLRQSSGLLALLWHDVVHQRLLNFFTGLSRPQRILKAVQKNATKGNPESVIAAIDHYCRHSEWAMNVGDEKGLILDSVVTEVNPSTALELGTYCGYSTVRIARLLSPGTKLITLEFNPDYAAIARQIIAYAGLQDKVILVEGPSGDLIPKMKQQHGIKSFDFVFLDHWKDRYVPDTKLLEECGLLRKGSVLLADNVICPGTPEYLKYVRNDPRYESRYFKSNLEYTKVEDGLEKSVFLG
>F6VSS6
MRIRRILYFYGNLPNTYTANVLRRLAFSCWHTHQLPPTISATRSCFSAMAEMQDSHNEMELYSPNPEVRGMTCLNRDAFDKTIHVPVIKIKKEIINRLMKSLKHRLIQRPSLKRVIEDPKDDVNKLVLLDPYKVKSIDSFDESDHVLFKQFDVNPQVSQYELQLTYENFKCEEILRAVLPKGQDVTSGFSRVGHIAHMNLRDHQLPYKNVIGQVILDKNPGITSVVNKTNTIDSTYRNFQMEVLAGEENMITKVKENYVTYEFDFSKVYWNPRLGTEHNRIIGFLKARDVLFDVFAGVGPFAVPAAKKNCTVYANDLNPESYKWLLHNCKLNKVEKRVQAFNTDGRDFIKTTIKKELLKYADMPSAEEKPSLHIAMNLPALAVEFLDAFKNLLEEEPCNSFILPTIHCYSFSKDDDPLQDVKARAESFLGTTLEDCSMHLVRNVAPNKEMVCISFKLPSSVLFQRLSDTGEPESKRPRTAEAFPLPHVQQSRNS
>F7GSQ4
MVLWILWRPFGFSRRLLKLERHSITESKSLIPLAWTSLTQTLSESPGIFLLGQRKRFSTMPEIETHERDSELFSPPSDVRGMTKLDRTAFKKTVNIPVLKVRKEIVSRLMRSLRRAALQRPGIKRVIEDPEDKESRLILLDPYKIFTHDSFEKAELSVLEQLNVSPQISKYNLELTYENFKSEEILRAVLPEGQDVTSGFSRVGHIAHLNLRDHQLPFKQLIGQVMIDKNPGITSAVNKINNIDNMYRNFHMEVLSGEQNMMTKVRENKYTYEFDFSKVYWNPRLSTEHSRITELLKAGDVLFDVFAGVGPFAIPVAKKNCTVFANDLNPESHKWLLHNCKLNKVDQKVKIFNLDGKDFLQGPVKEELIQLLSLSKERKPSVHIVMNLPAKAIEFLSAFKWLLDGQPCSNEFLPIVHCYSFSKDANPAKDVRQRAGAVLGISLEACSSVHLVRNVAPNKEMLCITFQIPAAVLYKNQTKNPENHEDPPLKRQRTAEAFSDEKTQIASNT
>G0FUS0
MTKPTPNEIGKGYDAFADLLDQLWGENLHHGYWDDESATLEEATTRLTDRLAGMLPLRAGDRLLDIGCGNGEPAIRMATANDVMVTGISISEKQVERANDRAYKADVDDRVVFEYADAMELPYPDASFDVVWALESLHHMPDRWHVIRQAARVLRPGGRLALGDFLLVPSPAGLEADAERVREVGKGVVAVVSLDEYQAHLREAGLEPESAEDVSQYTRPSWTKAAERFEGLREQALQHIEAAQFEVTLGRFRAFSEEPSLGYVLLTARKPD
>G0RNN3
MSRNAPNGCVPPSQATAPPSPATSLRLTVGEPVSEPATESGERVLQDGFWEHGRFYGSWKPGKYLFPIDKEELNRLDVFHKYFLVARDEKVTSTPLRKDGRPKIMDLGTGTGIWAYNVVEEYAKDAEIMAVDLNQIQPALIPRGVTTKQFDIEEPSWDPLLRDCELIHMRLLYGSIRDDKWPHVYRKAFEHLAPGIGYIEQLEIDWMPRWENEDLPRHSALQEWAQLFQRAMHRYHRSVTVSGEATRRRMEAAGFTDFSETTIRCYVNPWSPDRHQRECARWFNLAFSLGLEAMSMMPMIDKLGMTKDDIVDLCSRAKKEMCILRYRAYCTL
>I1RAW4
MAVMPPPNSVNGSERRYLEDGIWQHGRFYGSWKPGKYLFPIDSEELNRLDIFHKVFLLARDNKPFQAPIQRKAPRMMDIGTGTGIWPINVAEECFTDAQIMAVDLNQILPALIPPGVLPKQYDIEEPTWDSLYTDCDFIHMRMLLGSIQTDLWPQVYRNIFEHLAPGIGHLEHIEVDWTPRCDDDERPANSAFEKWAELFFDGMDRFNRIARVVPQETRQLLEATGFTDVKQEMIRAYVCPWSSDRQEREIARWFNIGLSHSLESLSLKPLVEKLGWKPEDVRKLCTTAKRETCVLRFHTYCNIYVWTARKPGPPQ
>I3PLQ6
MEIHLESQEQEMKYQSQIWNQICGTVDTSVLRCAIQLGIFDAIHNSGKPMITLTELSSIVSSPSSSSIEPCNLYRLVRYLSQMDLISIGECLNEATVSLTGTSKLLLRNQEKSLIDWVLAISCEMMVVVWHELSSSVSTPADEPPIFQKVHGKNALELAGEFPEWNDLINNAMTSDTSVTKPALIQGCGKILNGVTSLIDVGGGHGATMAYIVEAFPHIKGAVIDLPHVVEAAPERPGVEFISGDIFKSISNADAVLLKYVLHNWEDTECVNLLKRCKEAVPADKGKVIIMDLVIDDDDNSILTQAKLSLDLTVMNHGGGRERTKEDWRNLIEMSGFSRHEIIPISAMPSIIVAYP
>I3PLQ7
MEVVSKIDQENQAKIWKQIFGFAESLVLKCAVQLEIAETLHNNVKPMSLSELASKLPAQPVNEDRLYRILHFLVHMKLFNKDATTQKYSLAPPAKYLLKGWEKSMVPSILSVTDKDFTAPWNHLGDGLTGNCNAFEKALGKGIRVYMRENPEKDQLFNEGMACDTRLFASALVNECKSIFSDGINTLAGVGRGTGTAVKAISKAFPDIKCTIHDLPEVTSKNSKIPRDVFKSVPSADAIFMKSILHEWNDEECIQILKRCKEAIPKGGKVIIADVVIDMDSTHPYSKSRLAMDLAMMLHTGGKERTEEDWKKLIDAAGFASCKITKLSALQSVIEAYPH
>I3V6A7
MATNGEIFNTYGHNRQTATVTKITASNESSNGVCYLSETANLGKLICIPMALRAAMELNVFQLISKFGTDAKVSASEIASKMPNAKNNPEAAMYLDRILRLLGASSILSVSTTKKSINRGGDDVVVHEKLYGLTNSSCCLVPRQEDGVSLVEELLFTSDKVVVDSFFKLKCVVEEKDSVPFEVAHGAKIFEYAATEPRMNQVFNDGMAVFSIVVFEAVFRFYDGFLDMKELLDVGGGIGTSVSKIVAKYPLIRGVNFDLPHVISVAPQYPGVEHVAGDMFEEVPKGQNMLLKWVLHDWGDERCVKLLKNCWNSLPVGGKVLIIEFVLPNELGNNAESFNALIPDLLLMALNPGGKERTISEYDDLGKAAGFIKTIPIPISNGLHVIEFHK
>J7I4B7
MTKDLNTLVSELPEIYQTIFGHPEWDGDAARDCNQRLDLITEQYDNLSRALGRPLNVLDLGCAQGFFSLSLASKGATIVGIDFQQENINVCRALAEENPDFAAEFRVGRIEEVIAALEEGEFDLAIGLSVFHHIVHLHGIDEVKRLLSRLADVTQAVILELAVKEEPFYWGVSQPDDPRELIEQCAFYRLIGEFDTHLSPVPRPMYLVSNHRVLINDFNQPFQHWQNQPYAGAGLAHKRSRRYFFGEDYVCKFFYYDMPHGILTAEESQRNKYELHNEIKFLTQPPAGFDAPAVLAHGENAQSGWLVMEKLPGRLLSDMLAAGEEIDREKILGSLLRSLAALEKQGFWHDDVRPWNVMVDARQHARLIDFGSIVTTPQDCSWPTNLVQSFFVFVNELFAENKSWNGFWRSAPVHPFNLPQPWSNWLYAVWQEPVERWNFVLLLALFEKKAKLPSAEQQRGATEQWIIAQETVLLELQSRVRNESAGSEALRGQIHTLEQQMAQLQSAQDAFVEKAQQQVEVSHELTWLGENMEQLAALLQTAQAHAQADVQPELPPETAELLQRLEAANREIHHLSNENQQLRQEIEKIHRSRSWRMTKGYRYLGLQIHLLRQYGFVQRCKHFIKRVLRFVFSFMRKHPQVKHTAVNGLHKLGLYQPAYRLYRRMNPLPHSQYQADAQILSQTELQVMHPELLPPEVYEIYLKLTKNK
>K4RFM2
MRPEPTEHPERTAAQRLYQYNVDLKVAFVLYAVAKLHLPDLLADGPRTTADLAAATGSDPSRLRRLLRAAAGADALREVPEDSFELAPMGDLLRSGHPRSMRGMTTFFAEPDVLAAYGDLVESVRTGVPAFQLRHREPLYDFLARPQHKEVRDEFDAAMVEFGQYFADDFLTSFDFGRFTRFADIGGGRGQFLAGVLTAVPSSTGVLVDGPAVAASAHKFLASQNLTERVEVRIGDFFDVLPTGCDAYVLRGVLEDWADADAVRLLVRIRQAMGDAPEARLLILDSVIGETGELGKVLDLDMLVLVEGEHRTRAQWDDLLARAGFDIVGIHPAGDVWAVIECRGTAG
>K5B7F3
MTDIRDTDALFALADRVTGFMPADEGRTLYETAVRYLGDGVGVEIGTYCGKSTVLLGAAARQTGGVVFTVDHHHGSEEHQPGWEYHDPSLVDPVTGLFDTLPRLRHTLDEADLYDHVVAVVGKSAVVARGWRTPLRFLFIDGGHTEEAAQRDFDGWARWVEVGGALVIHDVFPDPKDGGQAPFHIYQRALNTGDFREVNAYGSMRVLERTSGIAGQPL
>O04385
MGSTGNAEIQIIPTHSSDEEANLFAMQLASAAVLPMALKAAIELDVLEIMAKSVPPSGYISPAEIAAQLPTTNPEAPVMLDRVLRLLASYSVVTYTLRELPSGKVERLYGLAPVCKFLTKNEDGVSLAPFLLTATDKVLLEPWFYLKDAILEGGIPFNKAYGMNEFDYHGTDHRFNKVFNKGMSSNSTITMKKILEMYNGFEGLTTIVDVGGGTGAVASMIVAKYPSINAINFDLPHVIQDAPAFSGVEHLGGDMFDGVPKGDAIFIKWICHDWSDEHCLKLLKNCYAALPDHGKVIVAEYILPPSPDPSIATKVVIHTDALMLAYNPGGKERTEKEFQALAMASGFRGFKVASCAFNTYVMEFLKTA
>O07431
MGMDQQPNPPDVDAFLDSTLVGDDPALAAALAASDAAELPRIAVSAQQGKFLCLLAGAIQARRVLEIGTLGGFSTIWLARGAGPQGRVVTLEYQPKHAEVARVNLQRAGVADRVEVVVGPALDTLPTLAGGPFDLVFIDADKENNVAYIQWAIRLARRGAVIVVDNVIRGGGILAESDDADAVAARRTLQMMGEHPGLDATAIQTVGRKGWDGFALALVR
>O07678
MLKPMYYEFFFIFPKERELFESFLLDATHLALEESSLENLKAFDDKETIGFISQSNWHYFATHDPLKKDLKENLKEKPPHLKNFVILRSQKDLNNSLIPALEAFCLNLKQNLQSEFDFFYLSRNLASKDWLEAYKQAILPVQCTKFYIHPSWHQKPSHVVTNDCIMIDPALAFGSGHHESTSMCLELLSDIDLKRKNALDVGCGSGILSIALKKQGVSALVACDTDSLAVEETLKNFSLNQIPLLVQDKVIYGSTQKIEGRFDVIVANLVADVIKSLYSEFVRLCNHTLILSGILETHLNSVLQIYYNGFEVLEQRQRNEWVALKLLKKQPIN
>O13648
MLVKPMACYFEIWTRKVTTIEDFSLAIANRFKQMGSHSDSEVDWDNEEEVWEDEVHEFCCLFCDSTFTCLKDLWSHCKEAHNFDFYQVKQQNNLDFYACIKLVNYIRSQVKEGKTPDLDKLSDILRSDEYMISVLPDDSVLFSLGDELDSDFEDDNTLEIEVENPADVSKDAEIKKLKLQNQLLISQLEEIRKDKMNELTSQTTDQLSVTPKKADNDSYYFESYAGNDIHFLMLNDSVRTEGYRDFVYHNKHIFAGKTVLDVGCGTGILSMFCAKAGAKKVYAVDNSDIIQMAISNAFENGLADQITFIRGKIEDISLPVGKVDIIISEWMGYALTFESMIDSVLVARDRFLAPSGIMAPSETRLVLTATTNTELLEEPIDFWSDVYGFKMNGMKDASYKGVSVQVVPQTYVNAKPVVFARFNMHTCKVQDVSFTSPFSLIIDNEGPLCAFTLWFDTYFTTKRTQPIPEAIDEACGFTTGPQGTPTHWKQCVLLLRNRPFLQKGTRVEGTISFSKNKKNNRDLDISVHWNVNGKADSQSYVLN
>O13935
MGKRNKKVTQGKRAYNDKSEIVLENKQFEGYYKKQNLFRGKPNDEFDSFMEYMRKPLPTTFRICGYRHHAFELKNHFEKYYVPSLKNVVHEGQTIPPPTVLPWYPDGLAYIVDAQKDVIRKSPPLKRLQRFLVSENEAGNINRQEAVSMLPPLFLDVEPHHVILDMCAAPGSKTAQLIEAVYKKANIKDAAHDSKNLKSVEGLVIANDADPKRAQMLVHQINRLNSPNILVVNHDASTMPNIYVKGSSPSDGLNVIEEKKILKFDRILADVPCSGDGTFRKNLSLWREWSANSAFSLHPLQLRILIRGLQLLKVGGCLVYSTCSINPIENEAVVTAALKATGGAVSLVDVSKKLPLLKRDPGLLSWKVLDDSLNEFQSPAENTNDKIELTESMWPLPEEEMSKLHIERCARLYPHMQNTGGFFVAVLQKTDPINSRSFDPKKYTASMEILPPENKRQRTEKGVDEASNSTLTKSGNSYFDEEPFVYINPDDTSIKTIVDFYGIDPSFPRDQFFVRNQSGIPVRSIYFACSLFKEIIEANTNRVKFVHGGVRFFVKQEISQLLKDFSLKANKDICNFRIHSNGVNIISPFLNEKHFYDAGLKDLKILVKNEYPHVEQFSESGMLKKEFEKMPLGCNILRVDAQTKDGALMDMLILQPIWRSPTSCNLMLARKEKQNLSLELFGMDV
>O14717
MEPLRVLELYSGVGGMHHALRESCIPAQVVAAIDVNTVANEVYKYNFPHTQLLAKTIEGITLEEFDRLSFDMILMSPPCQPFTRIGRQGDMTDSRTNSFLHILDILPRLQKLPKYILLENVKGFEVSSTRDLLIQTIENCGFQYQEFLLSPTSLGIPNSRLRYFLIAKLQSEPLPFQAPGQVLMEFPKIESVHPQKYAMDVENKIQEKNVEPNISFDGSIQCSGKDAILFKLETAEEIHRKNQQDSDLSVKMLKDFLEDDTDVNQYLLPPKSLLRYALLLDIVQPTCRRSVCFTKGYGSYIEGTGSVLQTAEDVQVENIYKSLTNLSQEEQITKLLILKLRYFTPKEIANLLGFPPEFGFPEKITVKQRYRLLGNSLNVHVVAKLIKILYE
>O14744
MAAMAVGGAGGSRVSSGRDLNCVPEIADTLGAVAKQGFDFLCMPVFHPRFKREFIQEPAKNRPGPQTRSDLLLSGRDWNTLIVGKLSPWIRPDSKVEKIRRNSEAAMLQELNFGAYLGLPAFLLPLNQEDNTNLARVLTNHIHTGHHSSMFWMRVPLVAPEDLRDDIIENAPTTHTEEYSGEEKTWMWWHNFRTLCDYSKRIAVALEIGADLPSNHVIDRWLGEPIKAAILPTSIFLTNKKGFPVLSKMHQRLIFRLLKLEVQFIITGTNHHSEKEFCSYLQYLEYLSQNRPPPNAYELFAKGYEDYLQSPLQPLMDNLESQTYEVFEKDPIKYSQYQQAIYKCLLDRVPEEEKDTNVQVLMVLGAGRGPLVNASLRAAKQADRRIKLYAVEKNPNAVVTLENWQFEEWGSQVTVVSSDMREWVAPEKADIIVSELLGSFADNELSPECLDGAQHFLKDDGVSIPGEYTSFLAPISSSKLYNEVRACREKDRDPEAQFEMPYVVRLHNFHQLSAPQPCFTFSHPNRDPMIDNNRYCTLEFPVEVNTVLHGFAGYFETVLYQDITLSIRPETHSPGMFSWFPILFPIKQPITVREGQTICVRFWRCSNSKKVWYEWAVTAPVCSAIHNPTGRSYTIGL
>O22268
MAGGKIRKEKPKASNRAPSNHYQGGISFHKSKGQHILKNPLLVDSIVQKAGIKSTDVILEIGPGTGNLTKKLLEAGKEVIAVELDSRMVLELQRRFQGTPFSNRLKVIQGDVLKTELPRFDICVANIPYQISSPLTFKLLFHPTSFRCAVIMYQREFAMRLVAQPGDNLYCRLSVNTQLYARVSHLLKVGKNNFRPPPKVDSSVVRIEPRRPGPQVNKKEWDGFLRVCFIRKNKTLGSIFKQKSVLSMLEKNFKTLQAVLASLQNNGEPALNTTSMDLGDQSMGMEDDDNEMDDDDMEMDEGEGDGGETSEFKEKVMNVLKEGGFEEKRSSKLSQQEFLYLLSLFNKSGIHFT
>O22308
MASSINGRKPSEIFKAQALLYKHIYAFIDSMSLKWAVEMNIPNIIQNHGKPISLSNLVSILQVPSSKIGNVRRLMRYLAHNGFFEIITKEEESYALTVASELLVRGSDLCLAPMVECVLDPTLSGSYHELKKWIYEEDLTLFGVTLGSGFWDFLDKNPEYNTSFNDAMASDSKLINLALRDCDFVFDGLESIVDVGGGTGTTAKIICETFPKLKCIVFDRPQVVENLSGSNNLTYVGGDMFTSIPNADAVLLKYILHNWTDKDCLRILKKCKEAVTNDGKRGKVTIIDMVIDEKKDENQVTQIKLLMDVNMACLNGKERNEEEWKKLFIEAGFQHYKISPLTGFLSLIEIYP
>O23760
MGSTGNAETQLTPTHVSDEEANLFAMQLASASVLPMVLKAAIELDVLEIMAKSIPHGSGAYISPAEIAAQLPTTNPDAPVMLDRVLRLLASYSVVTCSLRELPDGKVERLYGLAPVCKFLTKNEDGVSLAPLCLMNQDKVLMESWYYLKDAILDGGIPFNKAYGMTAFEYHGTDPRFNKVFNRGMSDHSTITMKKIFEMYTGFEALNTIVDVGGGTGAVLSMIVAKYPSIKGINFDLPHVIEDAPIYPGVEHVGGDMFVSVPKGDAIFMKWICHDWSDEHCLKFLKNCYAALPEHGKVIVAECILPLSPDPSLATKGVIHIDAIMLAHNPGGKERTEKEFEALAIGAGFKGFKVACCAFNTYVMEFLKTA
>O24144
MATNGRHQEVGHKSLLQSDALYQYILETSVYPREPEPMKELREITAKHPWNLMTTSADEGQFLSMLIKLINAKNTMEIGVFTGYSLLATAMALPDDGKILAMDINRENYEIGLPVIEKAGLAHKIEFKEGPALPVLDQMIEDGKYHGSYDFIFVDADKDNYLNYHKRLIDLVKIGGLIGYDNTLWNGSVVAPPDAPLRKYVRYYRDFVLELNKALAADSRIEICQLPVGDGITLCRRIS
>O24305
MDFSTNGSEESELYHAQIHLYKHVYNFVSSMALKSAMELGIADAIHNHGKPMTLPELSSSLKLHPSKVNILYRFLRLLTHNGFFAKTTVKSNEGEEETAYVLTPSSKLLVSGKSTCLSSLVKGALHPSSLDMWGVSKKWFHEDKEQTLFECATGENYWDFLNKDSDSLSMFQDAMAADSRLFKLAIQENKHVFEGLESLVDVAGGTGGVAKLIHEAFPHIKCTVFDQPQVVGNLTGNENLNFVGGDMFKSVPSADAVLLKWVLHDWNDELSLKILKNSKEAISHKGKDGKVIIIDISIDENSDDRGLTELQLEYDVVMLTMFLGKERTKKEWEKLIYDAGFSRYKITPICGFKSLIEVYP
>O24529
MASSINGRKPSEIFKAQALLYKHIYAFIDSMSLKWAVEMNIPNIIQNHGKPISLSNLVSILQVPSSKIGNVRRLMRYLAHNGFFEIITKEEESYALTVASELLVRGSDLCLAPMVECVLDPTLSGSYHELKKWIYEEDLTLFGVTLGSGFWDFLDKNPEYNTSFNDAMASDSKLINLALRDCDFVFDGLESIVDVGGGTGTTAKIICETFPKLKCIVFDRPQVVENLSGSNNLTYVGGDMFTSIPNADAVLLKYILHNWTDKDCLRILKKCKEAVTNDGKRGKVTIIDMVIDKKKDENQVTQIKLLMDVNMACLNGKERNEEEWKKLFIEAGFQHYKISPLTGFLSLIEIYP
>O25503
MWITQEITPYLRKEYTIEAKLLDVRSEHNILEIFKSKDFGEIAMLNRQLLFKNFLHIESELLAHMGGCTKKELKEVLIVDGFDLELAHQLFKYDTHIDFVQADEKILDSFISFFPHFHEVKNNKNFTHAKQLLDLDIKKYDLIFCLQEPDIHRIDGLKRMLKEDGVFISVAKHPLLEHVSMQNALKNMGGVFSVAMPFVAPLRILSNKGYIYASFKTHPLKDLMTPKIEALTSVRYYNEDIHRAAFALPKNLQEVFKDNIKS
>O26249
MIPDDEFIKNPSVPGPTAMEVRCLIMCLAEPGKNDVAVDVGCGTGGVTLELAGRVRRVYAIDRNPEAISTTEMNLQRHGLGDNVTLMEGDAPEALCKIPDIDIAVVGGSGGELQEILRIIKDKLKPGGRIIVTAILLETKFEAMECLRDLGFDVNITELNIARGRALDRGTMMVSRNPVALIYTGVSHENKD
>O28192
MKELMRNVYLLDDTLVTKSKYGSHYGEKVFDGYREWVPWRSKLAAMILKGHRLKLRGDERVLYLGAASGTTVSHLADIVDEGIIYAVEYSAKPFEKLLELVRERNNIIPLLFDASKPWKYSGIVEKVDLIYQDIAQKNQIEILKANAEFFLKEKGEVVIMVKARSIDSTAEPEEVFKSVLKEMEGDFKIVKHGSLMPYHRDHIFIHAYRF
>O31503
MKMKPPVEKNEYYDVTFEDLTHEGAGVAKVQGFPIFVPNALPEEKAQIKVTRVKKGFAFGRLIELKEESPHRTDAPCPIYKQCGGCQLQHMTYEGQLLFKQKQVKDVLERIGKLDLSKVTVHPTLGMEDPWNYRNKAQVPVGEREGGLVAGFYQQRSHDIIDMSACLIQQSKNDEAVQAVKDICANYGVKAYNEERHKGWLRHIMVRYGVVTGEMMIVFITRTSDFPHKAKIIEDITAQFPHVKSIVQNINPNKTNVIFGNETNVIWGEEYIYDLIGDVKFAISARSFYQVNPEQTKVLYDKALEYAELQGEETVIDAYCGIGTISLFLAKQAKKVYGVEIVPEAIEDAKRNAELNGNTNAEFAVGEAETVIPKWYEEGITADTLVVDPPRKGCDEALLRTIVEMKPKRVVYVSCNPGTLARDLRVLEDGGYVTREVQPVDMFPHTNHVECCVLIKLKE
>O32036
MTDRYEQINDYIEALLKPRPDNVKRLEAYAEEHHVPIMEKAGMEVLLQILSVKQPKKILEIGTAIGYSAIRMALELPSAEIYTIERNEKRHEEAVNNIKEFQLDDRIHVFYGDALELADAVHVTAPYDVIFIDAAKGQYQNFFHLYEPMLSPDGVIITDNVLFKGLVAEDYSKIEPKRRRRLVAKIDEYNHWLMNHPDYQTAIIPVGDGLAISKKKR
>O34522
MRMRHKPWADDFLAENADIAISNPADYKGKWNTVFGNDNPIHIEVGTGKGQFISGMAKQNPDINYIGIELFKSVIVTAVQKVKDSEAQNVKLLNIDADTLTDVFEPGEVKRVYLNFSDPWPKKRHEKRRLTYSHFLKKYEEVMGKGGSIHFKTDNRGLFEYSLKSFSEYGLLLTYVSLDLHNSNLEGNIMTEYEEKFSALGQPIYRAEVEWRT
>O34680
MKVVSLFSGIGGIELGLHQSGHTTEIFCEVDPLAKAVLSKNFPGVKIEDDINEIRELPSCDLVAAGFPCQDLSQAGGKEGIDGSRSGLVKKLFELIEKKEHANRPPWILIENVPYMLRLNRGKAMSYLTSVLSELGYTWAYRTVDARCFGLPQRRHRVILLASLFEDPKDVIFSQDHSEPDLDGKPSVVDHSNYYGFYWTEGLRGVGWAREAVPPIKCGSSVGIASPPAVWSPYEDIVGTINIRDAERLQGFPEDWTNITTETGKDIKEGARWRLVGNAVSVRVSKWIGENLSQPKGSISDFEGELVTKTWPSAAWGYGDKKYKVPVSKWVANTEQIAISEFLNHPLKPLSARALNGFLGRAARCTNVNYSDEFINSLERCKDRQLQKV
>O34939
MTNFILNENKQLSLAIEDENIENFYIDGTDLVRKIIRRSGSGVTSRVPVLSTQDLENKNLHELYDESWLRMKNRPNTELTTESINIADLFSGCGGLSLGVWEACRALGINPRFSFACDLNEAALSVYEKNFSPDFSLNESIEKHINGELGAPLTVEEQRIKDKVKKIDFILAGPPCQGHSDLNNHTRRKDPRNALLMRVSRVIELFQPSSVLVENVPGIIHDKSGSFKEFKNHLKTQGYYFDEIVLNAEKLGVSQARRRYFIFASKTPVSSLNQINEFYSTNSRPISWAISDLVENVGDDIFNTASEHSLENKRRIEYLFENNLFELPNSERPDCHRLKPHSYKSVYGRMYWDRPAPTITRGFGSTGQGRFVHSLLKRTITPHEAARIQFFPDFFNFGDLRRRQYQDVIGNAVPSKLSYLLALHQLR
>O35969
MSSSAASPLFAPGEDCGPAWRAAPAAYDASDTHLQILGKPVMERWETPYMHALAAAAASRGGRVLEVGFGMAIAASRVQQAPIEEHWIIECNDGVFQRLQDWALRQPHKVVPLKGLWEEVAPTLPDGHFDGILYDTYPLSEEAWHTHQFNFIKNHAFRLLKTGGVLTYCNLTSWGELMKSKYTDITTMFEETQVPALQEAGFLKENICTEVMALVPPADCRYYAFPQMITPLVTKH
>O36015
MGRSSKDKRDAYYRLAKEQGWRARSAFKLLQLNEQFNLFEGAKRVVDLCAAPGSWSQVLSRELLKNIDTSIAADEKPMIVAVDLQPMAPIDGVCTLQLDITHPNTLSIILSHFGNEPADLVVSDGAPDVTGLHDLDEYIQAQILLAAFNLAVCVLKPGGKFVAKIFRGRDVSLLYSQLRLMFRKVSCAKPRSSRASSIESFVVCEDFNPPSNFQPDLTKPLCVIDPTNAHEIAPFIACGDLDGYDADATYPVEINMKKATLDVIQPPTAPPYKRAIELKHSKMMS
>O42832
MGKSQKKTAKGRLDKWYKLAKEQGYRSRAAFKLVQLNQKYSFLEKAKVIIDLCAAPGGWLQVASKTCKPGSLIVGVDLAPIKPIPNCHTFVEDITSDKCRSQLRGYLKTWKADVVLHDGAPNVGSAWLQDAYGQAQLVLMSMKLACEFLVAGGTFVTKVFRSRDYNNLLWVFKQLFNKVEATKPPSSRNVSAEIFVVCRGYKAPKKLDPRFTDPRTVFEEVQEPVTNVDAKVFHPEKRKRSREGYADDDYTLHKTVLASEFVTANDPIQILGTSAEIVFPKDDEECQRLYNLDVTTEEILLCCSDLQVLGKKEFRDILRWRLKIRDEMGIGKKVEDEQKTVVEEIPEMDEEERLDQELQDLSEAERVKLKRERRKANQRKQREIVRMQMGMLAPMDIGLEHEAMGEDSLFGLATAEKHGLKELENGTLPVTESVDEEVSTDNEVEYDSDDERDRLEADLDSMYSDYTKRKAESDVKYRVKKARGDLDDEEWNGIDNGTESDDSQIAETNFATPDKDRLTTSLLDKGSTKDGLSRKARMFFDQDIFDGIEDADADVEIMSMNRAAIKKREAELASQNNDDGSKGDQSEDSNDHIEVVPVASAHDEDDDWNSDSDNDENNVEIVTAEAMTLAQDIASRRKSKADLIDEGYNRWSFQSKEGLPDWFLDEETTVNKPNKPITKEAVLALREKMKALNARPIKKVLEAQGRKKMRTIKRLQRVAKKAEGISESGDMTESEKAKEISRLVSRATKSKPKAKPTLVVAKGPNKGLKSRPKGVKGKYKMVDSRMKKDLRAQKRLAKKGRR
>O43148
MANSAKAEEYEKMSLEQAKASVNSETESSFNINENTTASGTGLSEKTSVCRQVDIARKRKEFEDDLVKESSSCGKDTPSKKRKLDPEIVPEEKDCGDAEGNSKKRKRETEDVPKDKSSTGDGTQNKRKIALEDVPEKQKNLEEGHSSTVAAHYNELQEVGLEKRSQSRIFYLRNFNNWMKSVLIGEFLEKVRQKKKRDITVLDLGCGKGGDLLKWKKGRINKLVCTDIADVSVKQCQQRYEDMKNRRDSEYIFSAEFITADSSKELLIDKFRDPQMCFDICSCQFVCHYSFESYEQADMMLRNACERLSPGGYFIGTTPNSFELIRRLEASETESFGNEIYTVKFQKKGDYPLFGCKYDFNLEGVVDVPEFLVYFPLLNEMAKKYNMKLVYKKTFLEFYEEKIKNNENKMLLKRMQALEPYPANESSKLVSEKVDDYEHAAKYMKNSQVRLPLGTLSKSEWEATSIYLVFAFEKQQ
>O43159
MFEEPEWAEAAPVAAGLGPVISRPPPAASSQNKGSKRRQLLATLRALEAASLSQHPPSLCISDSEEEEEERKKKCPKKASFASASAEVGKKGKKKCQKQGPPCSDSEEEVERKKKCHKQALVGSDSAEDEKRKRKCQKHAPINSAQHLDNVDQTGPKAWKGSTTNDPPKQSPGSTSPKPPHTLSRKQWRNRQKNKRRCKNKFQPPQVPDQAPAEAPTEKTEVSPVPRTDSHEARAGALRARMAQRLDGARFRYLNEQLYSGPSSAAQRLFQEDPEAFLLYHRGFQSQVKKWPLQPVDRIARDLRQRPASLVVADFGCGDCRLASSIRNPVHCFDLASLDPRVTVCDMAQVPLEDESVDVAVFCLSLMGTNIRDFLEEANRVLKPGGLLKVAEVSSRFEDVRTFLRAVTKLGFKIVSKDLTNSHFFLFDFQKTGPPLVGPKAQLSGLQLQPCLYKRR
>O43709
MASRGRRPEHGGPPELFYDETEARKYVRNSRMIDIQTRMAGRALELLYLPENKPCYLLDIGCGTGLSGSYLSDEGHYWVGLDISPAMLDEAVDREIEGDLLLGDMGQGIPFKPGTFDGCISISAVQWLCNANKKSENPAKRLYCFFASLFSVLVRGSRAVLQLYPENSEQLELITTQATKAGFSGGMVVDYPNSAKAKKFYLCLFSGPSTFIPEGLSENQDEVEPRESVFTNERFPLRMSRRGMVRKSRAWVLEKKERHRRQGREVRPDTQYTGRKRKPRF
>O48661
MSSTQEASVTDLPVKRPREAEEDNNGGAMETENGGGEIKEPSCMSSIIPGWFSEISPMWPGEAHSLKVEKILFQGKSDYQDVIVFQSATYGKVLVLDGVIQLTERDECAYQEMITHLPLCSISNPKKVLVIGGGDGGVLREVARHSSVEQIDICEIDKMVVDVAKQYFPNVAVGYEDPRVNLIIGDGVAFLKNAAEGTYDAVIVDSSDPIGPAKELFEKPFFESVNRALRPGGVVCTQAESLWLHMDIIEDIVSNCRDIFKGSVNYAWTSVPTYPSGVIGFMLCSSEGPQVDFKKPVSLIDTDESSIKSHCPLKYYNAEIHSAAFCLPSFAKKVIDSKAN
>O49139
MAARNKQKKRAEPESDLCFAGKPMSVVESTIRWPHRYQSKKTKLQAPTKKPANKGGKKEDEEIIKQAKCHFDKALVDGVLINLNDDVYVTGLPGKLKFIAKVIELFEADDGVPYCRFRWYYRPEDTLIERFSHLVQPKRVFLSNDENDNPLTCIWSKVNIAKVPLPKITSRIEQRVIPPCDYYYDMKYEVPYLNFTSADDGSDASSSLSSDSALNCFENLHKDEKFLLDLYSGCGAMSTGFCMGASISGVKLITKWSVDINKFACDSLKLNHPETEVRNEAAEDFLALLKEWKRLCEKFSLVSSTEPVESISELEDEEVEENDDIDEASTGAELEPGEFEVEKFLGIMFGDPQGTGEKTLQLMVRWKGYNSSYDTWEPYSGLGNCKEKLKEYVIDGFKSHLLPLPGTVYTVCGGPPCQGISGYNRYRNNEAPLEDQKNQQLLVFLDIIDFLKPNYVLMENVVDLLRFSKGFLARHAVASFVAMNYQTRLGMMAAGSYGLPQLRNRVFLWAAQPSEKLPPYPLPTHEVAKKFNTPKEFKDLQVGRIQMEFLKLDNALTLADAISDLPPVTNYVANDVMDYNDAAPKTEFENFISLKRSETLLPAFGGDPTRRLFDHQPLVLGDDDLERVSYIPKQKGANYRDMPGVLVHNNKAEINPRFRAKLKSGKNVVPAYAISFIKGKSKKPFGRLWGDEIVNTVVTRAEPHNQCVIHPMQNRVLSVRENARLQGFPDCYKLCGTIKEKYIQVGNAVAVPVGVALGYAFGMASQGLTDDEPVIKLPFKYPECMQAKDQI
>O49354
MLASVRVNQLQRLLLSARRLSSSPIIPPSRLLHQRLFSTSDTDASAASFSSSHPKIQTLEGKASNKSRSTSSTTSLNEDELAKFSAIADTWWHSEGPFKPLHQMNPTRLAFIRSTLCRHFSKDPSSAKPFEGLKFIDIGCGGGLLSEPLARMGATVTGVDAVDKNVKIARLHADMDPVTSTIEYLCTTAEKLADEGRKFDAVLSLEVIEHVANPAEFCKSLSALTIPNGATVLSTINRTMRAYASTIVGAEYILRWLPKGTHQWSSFVTPEEMSMILQRASVDVKEIAGFVYNPITGRWLLSDDISVNYIAYGTKRKDLGDI
>O49499
MATTTTEATKTSSTNGEDQKQSQNLRHQEVGHKSLLQSDDLYQYILETSVYPREPESMKELREVTAKHPWNIMTTSADEGQFLNMLIKLVNAKNTMEIGVYTGYSLLATALALPEDGKILAMDVNRENYELGLPIIEKAGVAHKIDFREGPALPVLDEIVADEKNHGTYDFIFVDADKDNYINYHKRLIDLVKIGGVIGYDNTLWNGSVVAPPDAPMRKYVRYYRDFVLELNKALAADPRIEICMLPVGDGITICRRIS
>O55055
MEPLRVLELYSGIGGMHHALRESHIPAHVVAAIDVNTVANEVYKHNFPHTHLLSKTIEGISLEDFDKLSFNMILMSPPCQPFTRIGLQGDMTDPRTTSFLYILDILPRLQKLPKYILLENVKGFEVSSTRGLLIQTIEACGFQYQEFLLSPSSLGIPNSRLRYFLIAKLQSEPFPFQAPGQILMEFPKIVTVEPQKYAVVEESQPRVQRTGPRICAESSSTQSSGKDTILFKLETVEERDRKHQQDSDLSVQMLKDFLEDGDTDEYLLPPKLLLRYALLLDIVKPTSRRSMCFTKGYGSYIEGTGSVLQAAEDAQIENIYKSLPDLPPEEKIAKLSMLKLRYFTPKEIANLQGFPPEFGFPEKTTVKQRYRLLGNSLNVHVVAKLLTVLCEGFGNASESCHKMPLILDSNSKILS
>O55060
MSLDMKEHPDAEVQKNQVLTLEDWKEKWVTRHISFHQEQGHQLLKKHLDTFLKGQSGLRVFFPLCGKAIEMKWFADRGHTVVGVEISEIGIREFFAEQNLSYTEEPLAEIAGAKVFKSSSGSISLYCCSIFDLPRANIGKFDRIWDRGALVAINPGDHDRYADIILSLLRKEFQYLVAVLSYDPTKHAGPPFYVPSAELKRLFGTKCSMQCLEEVDALEERHKAWGLDYLFEKLYLLTEK
>O55239
MESGFTSKDTYLSHFNPRDYLEKYYSFGSRHCAENEILRHLLKNLFKIFCLGAVKGELLIDIGSGPTIYQLLSACESFTEIIVSDYTDQNLWELQKWLKKEPGAFDWSPVVTYVCDLEGNRMKGPEKEEKLRRAIKQVLKCDVTQSQPLGGVSLPPADCLLSTLCLDAACPDLPAYRTALRNLGSLLKPGGFLVMVDALKSSYYMIGEQKFSSLPLGWETVRDAVEEAGYTIEQFEVISQNYSSTTSNNEGLFSLVGRKPGRSE
>O57209
MDANIVSSSTIATYIDALAKNASELEQRSTAYEINNELELVFIKPPLITLTNVVNISTIQESFIRFTVTNKEGVKIRTKIPLSKVHGLDVKNVQLVDAIDNIVWEKKSLVTENRLHKECLLRLSTEERHIFLDYKKYGSSIRLELVNLIQAKTKNFTIDFKLKYFLGSGAQSKSSLLHAINHPKSRPNTSLEIEFTPRDNEKVPYDELIKELTTLSRHIFMASPENVILSPPINAPIKTFMLPKQDIVGLDLENLYAVTKTDGIPITIRVTSKGLYCYFTHLGYIIRYPVKRIIDSEVVVFGEAVKDKNWTVYLIKLIEPVNAINDRLEESKYVESKLVDICDRIVFKSKKYEGPFTTTSEVVDMLSTYLPKQPEGVILFYSKGPKSNIDFKIKKENTIDQTANVVFRYMSSEPIIFGESSIFVEYKKFSNDKGFPKEYGSGKIVLYNGVNYLNNIYCLEYINTHNEVGIKSVVVPIKFIAEFLVNGEILKPRIDKTMKYINSEDYYGNQHNIIVEHLRDQSIKIGDIFNEDKLSDVGHQYANNDKFRLNPEVSYFTNKRTRGPLGILSNYVKTLLISMYCSKTFLDDSNKRKVLAIDFGNGADLEKYFYGEIALLVATDPDADAIARGNERYNKLNSGIKTKYYKFDYIQETIRSDTFVSSVREVFYFGKFNIIDWQFAIHYSFHPRHYATVMNNLSELTASGGKVLITTMDGDKLSKLTDKKTFIIHKNLPSSENYMSVEKIADDRIVVYNPSTMSTPMTEYIIKKNDIVRVFNEYGFVLVDNVDFATIIERSKKFINGASTMEDRPSTKNFFELNRGAIKCEGLDVEDLLSYYVVYVFSKR
>O57712
MAMNYLEAFPKELREYYKNLFGKEEANKIMKKLREPVEHYYIRVNTLKISREKLIGELKKEGLKPLRSPYLPEGLYFVREGPNFSDDFEPKLPVVVANKYAAESVYQGAMLYAPGVLKADKNIKEGDEVQIRDPKGLLVGIGIARMDYKEMTEATRGLAVEVTLPKFKLPSLSELKAFEKGYFYPQGLPSMVTARVLEPKEDDVIIDMAAAPGGKTTHIAQLLENKGEIIAIDKSKNRLRKMEENIKRLGVKNVKLVQMDARKLPDLGIKADKILLDAPCTALGVRPKLWEERTLKHIEATARYQRAFIWAAIKSLRRGGVLVYSTCTLSYEENEGNVKFMIRKGMKLEEQSIFIGSPGIGMNKVQRFYPHKHLTQGFFIAKLRKVKDI
>O57950
MRDMEFIEWYPRGYGVAFKVKRKILEEQSEYQKIEVYETEGFGKLLAIDGTVQLVTEGEKSYHEPLVHPAMLAHPNPRRVLIIGGGDGGAIREVLKHEEVEEVIMVEIDKKVIEISAKYIGIDGGILEKMLSDKHEKGKLIIGDGVKFIEENSGFDVIIVDSTDPVGPAEMLFSEEFYKNAYRALNDPGIYVTQAGSVYLFTDEFLTAYRKMRKVFDKVYYYSFPVIGYASPWAFLVGVKGSIDFMKVDAEKGKKLGLEYYDPDKHETLFQMPRYIVQML
>O58523
MRTQGIKPRIREILSKELPEELVKLLPKRWVRIGDVLLLPLRPELEPYKHRIAEVYAEVLGVKTVLRKGHIHGETRKPDYELLYGSDTVTVHVENGIKYKLDVAKIMFSPANVKERVRMAKVAKPDELVVDMFAGIGHLSLPIAVYGKAKVIAIEKDPYTFKFLVENIHLNKVEDRMSAYNMDNRDFPGENIADRILMGYVVRTHEFIPKALSIAKDGAIIHYHNTVPEKLMPREPFETFKRITKEYGYDVEKLNELKIKRYAPGVWHVVLDLRVFKS
>O60157
MSNKNQRKTKSKDREVRKTNDSSILSKASVEKCGYPGFTVGHSYYQPFIQKSPRRSPSVNRGYWTRCMAIRFAVYQFLKNKTGKRKAIVNLGAGYDPLAFQLLSSHEYNTDDVVFYDVDYPETIENRVQMIRSDSFLSSIVLEDKEFDLDGTEIHTKNYHSFGCNLNLLNQLESCLEKYGIDYCNDAILFISEVAAVYMPRQASEKLIRWMSKFPDAHSCFFEQIAPATFDHPFANVMVKHFKEWGTPLHGLYAYPTIESLKSRWVKNGWEYVEILDVCTFWNFLMDSKLKHLCEMVEPFDEWEEFYFFLQHYSIQHASSKLVGKYDLVESPDPCMQYIRYVKSEIIFNNSPLTLRNSIYSLKRTDLPACLKELPSLRLPAVCDLDDSVIVQGGLSTAGRSKDAYLISEKDDGSIMKITTDSLTSCMGQSVVSIDKKTCMFIGGRESPKKILSSCIYFADGNWSDFPSLPYASHRASSVSIKHNGSSYVVLLAGKPFGGCLIWSDSKRKWNTLKCKDPLFYSRWGACLHWSSKLKKGILCGGMNELNEPVREVLEWEMVLRDDDHFEIVTRVLNFDVQVEILLSRIGSKVVFFGDDSKPIIVGGAAVFRTILWEEESVCINMNDYSVTGVCIEETEKRPVFTMFGISGMGNHLQIFGGGCICFSFGSCLNENATFYKLVSA
>O60294
MGPRSRERRAGAVQNTNDSSALSKRSLAARGYVQDPFAALLVPGAARRAPLIHRGYYVRARAVRHCVRAFLEQIGAPQAALRAQILSLGAGFDSLYFRLKTAGRLARAAVWEVDFPDVARRKAERIGETPELCALTGPFERGEPASALCFESADYCILGLDLRQLQRVEEALGAAGLDAASPTLLLAEAVLTYLEPESAAALIAWAAQRFPNALFVVYEQMRPQDAFGQFMLQHFRQLNSPLHGLERFPDVEAQRRRFLQAGWTACGAVDMNEFYHCFLPAEERRRVENIEPFDEFEEWHLKCAHYFILAASRGDTLSHTLVFPSSEAFPRVNPASPSGVFPASVVSSEGQVPNLKRYGHASVFLSPDVILSAGGFGEQEGRHCRVSQFHLLSRDCDSEWKGSQIGSCGTGVQWDGRLYHTMTRLSESRVLVLGGRLSPVSPALGVLQLHFFKSEDNNTEDLKVTITKAGRKDDSTLCCWRHSTTEVSCQNQEYLFVYGGRSVVEPVLSDWHFLHVGTMAWVRIPVEGEVPEARHSHSACTWQGGALIAGGLGASEEPLNSVLFLRPISCGFLWESVDIQPPITPRYSHTAHVLNGKLLLVGGIWIHSSSFPGVTVINLTTGLSSEYQIDTTYVPWPLMLHNHTSILLPEEQQLLLLGGGGNCFSFGTYFNPHTVTLDLSSLSAGQ
>O60678
MCSLASGATGGRGAVENEEDLPELSDSGDEAAWEDEDDADLPHGKQQTPCLFCNRLFTSAEETFSHCKSEHQFNIDSMVHKHGLEFYGYIKLINFIRLKNPTVEYMNSIYNPVPWEKEEYLKPVLEDDLLLQFDVEDLYEPVSVPFSYPNGLSENTSVVEKLKHMEARALSAEAALARAREDLQKMKQFAQDFVMHTDVRTCSSSTSVIADLQEDEDGVYFSSYGHYGIHEEMLKDKIRTESYRDFIYQNPHIFKDKVVLDVGCGTGILSMFAAKAGAKKVLGVDQSEILYQAMDIIRLNKLEDTITLIKGKIEEVHLPVEKVDVIISEWMGYFLLFESMLDSVLYAKNKYLAKGGSVYPDICTISLVAVSDVNKHADRIAFWDDVYGFKMSCMKKAVIPEAVVEVLDPKTLISEPCGIKHIDCHTTSISDLEFSSDFTLKITRTSMCTAIAGYFDIYFEKNCHNRVVFSTGPQSTKTHWKQTVFLLEKPFSVKAGEALKGKVTVHKNKKDPRSLTVTLTLNNSTQTYGLQ
>O65090
MMNAVITSATINCNSLSPSWTCGDNSPSKLLLGEISAALSRRRTVKVSCGKSSPDDYHSTLKSLNSRGRFPRKSLGQHYMLNSDINDQLASAADVKEGDFVLEIGPGTGSLTNVLINLGATVLAIEKDPHMVDLVSERFAGSDKFKVLQEDFVKCHIRSHMLSILETRRLSHPDSALAKVVSNLPFNISTDVVKLLLPMGDIFSKVVLLLQDEAALRLVEPALRTSEYRPINILINFYSEPEYNFRVPRENFFPQPKVDAAVVTFKLKHPRDYPDVSSTKNFFSLVNSAFNGKRKMLRKSLQHISSSPDIEKALGVAGLPATSRPEELTLDDFVKLHNVIARE
>O67365
MSVSTALKLCIFFTGFAGIVAEYSLATLATYLLGNAVLQWSVVISIFLLSMGLGSHASRYIPDDKTPLAFVLAELFLSLLVPFSVPIAYHFANNFLHLQTVIYGLSFVIGSLIGLEIPLAVRINNMYEELKVNISSVLEKDYLGSVPAGLLYAYLFLPKLGLPLTAILAGFFNLISAFLLVKVLKPKKFLKFLAIFTFFLLATYAVGHKRITLYEEQKFYGEEIIHFEQTPYQKIVLTRFGKHYSLYLDGHLQFSTLDEKRYHETLVHVPASFLKRYEKALILGGGDGLALRELRKYPFGEIHLVDLDPKMIEFSKKNLVMRKINENSFYDTRLKVFSEDAFNFVKKTKEKYDFVIVDLIDPRTPSSARVYSLEFYMSLKNKLKEDGIFITQAGDTFYKREVFCSILKTIKKAGFYAYPLVVYIPTFGEWGMVIGSKEPLNFENFELKEKTEFLNRERALAFYTLGKSLECPNVEVNTLLKPVLIYYYYKIQN
>O67680
MVRLKKSFGQHLLVSEGVLKKIAEELNIEEGNTVVEVGGGTGNLTKVLLQHPLKKLYVIELDREMVENLKSIGDERLEVINEDASKFPFCSLGKELKVVGNLPYNVASLIIENTVYNKDCVPLAVFMVQKEVAEKLQGKKDTGWLSVFVRTFYDVNYVMTVPPRFFVPPPKVQSAVIKLVKNEKFPVKDLKNYKKFLTKIFQNRRKVLRKKIPEELLKEAGINPDARVEQLSLEDFFKLYRLIEDSGE
>O70467
MCSLAAGNGQGAELGPEPLELSDSGDDAGWEDEDADAEPAQGRQHTPCLFCDRLFRSAEETFSHCKLEHQFNIDGMVHKHGLEFYGYIKLINFIRLKNPTVEYMNSIYNPVPWDKDEYLKPVLEDDLLLQFDVEDLYEPVSAPFTYPNGLSENTSAVEKLKLMEARALSAEAALARAREDLQKMKQFAQDFVMNVDVRTCSSTTTIADLQEDEDGVYFSSYGHYGIHEEMLKDKVRTESYRDFIYQNPHIFKDKVVLDVGCGTGILSMFAAKAGAKKVIAVDQSEILYQAMDIIRLNKLEDTIVLIKGKIEEVSLPVEKVDVIISEWMGYFLLFESMLDSVLYAKSKYLAKGGSVYPDICTISLVAVSDVSKHADRIAFWDDVYGFNMSCMKKAVIPEAVVEVVDHKTLISDPCDIKHIDCHTTSISDLEFSSDFTLRTTKTAMCTAVAGYFDIYFEKNCHNRVVFSTGPQSTKTHWKQTIFLLEKPFPVKAGEALKGKITVHKNKKDPRSLIVTLTLNSSTQTYSLQ
>O74421
MNSMNILNKVKNVKSYTRLVRQGFLSQQRNHSVSVNEVDHFNELAKTWWDWDGGSRLLHLMNSTRLDFMTEVFRERNCFSGKKILDIGCGGGILSESMARLGASVTAVDASPMAIEVAKKHASLDPVLNGRLEYIHGSVEGSQLPTTFDVVTCMEVLEHVEQPRDFLFSLMEKVKPNGRLVLSTISRTLLARLLTITLAEHVLRIVPVGTHTFEKFIRADELSNFLKEQNWIINDIRGVCYNPLKQQWTLDKPGSSGLGLSCNYFLSAQKPMSA
>O74880
MSSSNSRVHEEQPPTENRRYARPTAQMNRVIEQQPRRRDYFQNNDNSGRRGYNRHENNGNAQDVVRSHYNARPDLGYKKRQFSPIIQLKRFNNWIKSVLIQKFAPHASDYPILVLDMGCGKGGDLIKWDKAGIDGYIGIDIAEVSVNQAKKRYREMHASFDALFYAGDCFSSSINELLPPDQRKFDVVSLQFCMHYAFESEEKVRVLLGNVSKCLPRGGVMIGTIPNSDVIVKHIKMLKPGEKEWGNDIYKVRFPESPPRSFRPPYGIQYYFYLEDAVTDVPEYVVPFEAFRAVAEGYNLELIWVKPFLDILNEEKNSETYGPLMDRMKVVDNEGHRGIGGQEKEAAGFYLAFAFEKRGI
>O80562
MAEEQQNSSYSIGGNILPTPEEAATFQPQVVAEGGWDKCWEDGVTPWDQGRATPLILHLLDSSALPLGRTLVPGCGGGHDVVAMASPERFVVGLDISDKALNKANETYGSSPKAEYFSFVKEDVFTWRPNELFDLIFDYVFFCAIEPEMRPAWGKSMHELLKPDGELITLMYPMTDHEGGAPYKVALSSYEDVLVPVGFKAVSVEENPDSIPTRKGKEKLARWKKIN
>O82210
MTSTENNNNGSDETQTTKLHFEDADESMHDGDDNNADVADDITSADYYFDSYSHFGIHEEMLKDVVRTKSYQDVIYKNKFLIKDKIVLDVGAGTGILSLFCAKAGAAHVYAVECSQMADTAKEIVKSNGFSDVITVLKGKIEEIELPVPKVDVIISEWMGYFLLYENMLDTVLYARNKWLVDGGIVLPDKASLYVTAIEDAHYKDDKVEFWDDVYGFDMSCIKRRAITEPLVDTVDGNQIVTDSKLLKTMDISKMAAGDASFTAPFKLVAQRNDHIHALVAYFDVSFTMCHKKMGFSTGPKSRATHWKQTVLYLEDVLTICEGETITGSMTIAQNKKNPRDVDIKLSYSLNGQHCNISRTHFYKMR
>O82486
METESDDATITVVKDMRVRLENRIRTQHDAHLDLLSSLQSIVPDIVPSLDLSLKLISSFTNRPFVATPPLPEPKVEKKHHPIVKLGTQLQQLHGHDSKSMLVDSNQRDAEADGSSGSPMALVRAMVAECLLQRVPFSPTDSSTVLRKLENDQNARPAEKAALRDLGGECGPILAVETALKSMAEENGSVELEEFEVSGKPRIMVLAIDRTRLLKELPESFQGNNESNRVVETPNSIENATVSGGGFGVSGSGNFPRPEMWGGDPNMGFRPMMNAPRGMQMMGMHHPMGIMGRPPPFPLPLPLPVPSNQKLRSEEEDLKDVEALLSKKSFKEKQQSRTGEELLDLIHRPTAKEAATAAKFKSKGGSQVKYYCRYLTKEDCRLQSGSHIACNKRHFRRLIASHTDVSLGDCSFLDTCRHMKTCKYVHYELDMADAMMAGPDKALKPLRADYCSEAELGEAQWINCDIRSFRMDILGTFGVVMADPPWDIHMELPYGTMADDEMRTLNVPSLQTDGLIFLWVTGRAMELGRECLELWGYKRVEEIIWVKTNQLQRIIRTGRTGHWLNHSKEHCLVGIKGNPEVNRNIDTDVIVAEVRETSRKPDEMYAMLERIMPRARKLELFARMHNAHAGWLSLGNQLNGVRLINEGLRARFKASYPEIDVQPPSPPRASAMETDNEPMAIDSITA
>O87833
MSYDDHAVLEAILRCAGGDERFLLNTVEEWGAAEITAALVDELLFRCEIPQVGGEAFIGLDVLHGADRISHVLQVTDGKPVTSAEPAGQELGGRTWSSRSATLLRELFGPPSGRTAGGFGVSFLPDLRGPRTMEGAALAARATNVVLHATTNETPPLDRLALRYESDKWGGVHWFTGHYDRHLRAVRDQAVRILEIGIGGYDDLLPSGASLKMWKRYFPRGLVFGVDIFDSRRATSRVSRRSAARQDDPEFMRRVAEEHGPFDVIIDDGSHINAHMRTSFSVMFPHLRNGGFYVIEDTFTSYWPGYGGPSGARCPSGTTALEMVKGLIDSVHYEERPDGAATADYIARNLVGLHAYQTTSSSSRRAINKEGGIPHTVPREPFWNDN
>O88508
MPSSGPGDTSSSSLEREDDRKEGEEQEENRGKEERQEPSATARKVGRPGRKRKHPPVESSDTPKDPAVTTKSQPMAQDSGPSDLLPNGDLEKRSEPQPEEGSPAAGQKGGAPAEGEGTETPPEASRAVENGCCVTKEGRGASAGEGKEQKQTNIESMKMEGSRGRLRGGLGWESSLRQRPMPRLTFQAGDPYYISKRKRDEWLARWKREAEKKAKVIAVMNAVEENQASGESQKVEEASPPAVQQPTDPASPTVATTPEPVGGDAGDKNATKAADDEPEYEDGRGFGIGELVWGKLRGFSWWPGRIVSWWMTGRSRAAEGTRWVMWFGDGKFSVVCVEKLMPLSSFCSAFHQATYNKQPMYRKAIYEVLQVASSRAGKLFPACHDSDESDSGKAVEVQNKQMIEWALGGFQPSGPKGLEPPEEEKNPYKEVYTDMWVEPEAAAYAPPPPAKKPRKSTTEKPKVKEIIDERTRERLVYEVRQKCRNIEDICISCGSLNVTLEHPLFIGGMCQNCKNCFLECAYQYDDDGYQSYCTICCGGREVLMCGNNNCCRCFCVECVDLLVGPGAAQAAIKEDPWNCYMCGHKGTYGLLRRREDWPSRLQMFFANNHDQEFDPPKVYPPVPAEKRKPIRVLSLFDGIATGLLVLKDLGIQVDRYIASEVCEDSITVGMVRHQGKIMYVGDVRSVTQKHIQEWGPFDLVIGGSPCNDLSIVNPARKGLYEGTGRLFFEFYRLLHDARPKEGDDRPFFWLFENVVAMGVSDKRDISRFLESNPVMIDAKEVSAAHRARYFWGNLPGMNRPLASTVNDKLELQECLEHGRIAKFSKVRTITTRSNSIKQGKDQHFPVFMNEKEDILWCTEMERVFGFPVHYTDVSNMSRLARQRLLGRSWSVPVIRHLFAPLKEYFACV
>O88509
MKGDSRHLNEEEGASGYEECIIVNGNFSDQSSDTKDAPSPPVLEAICTEPVCTPETRGRRSSSRLSKREVSSLLNYTQDMTGDGDRDDEVDDGNGSDILMPKLTRETKDTRTRSESPAVRTRHSNGTSSLERQRASPRITRGRQGRHHVQEYPVEFPATRSRRRRASSSASTPWSSPASVDFMEEVTPKSVSTPSVDLSQDGDQEGMDTTQVDAESRDGDSTEYQDDKEFGIGDLVWGKIKGFSWWPAMVVSWKATSKRQAMPGMRWVQWFGDGKFSEISADKLVALGLFSQHFNLATFNKLVSYRKAMYHTLEKARVRAGKTFSSSPGESLEDQLKPMLEWAHGGFKPTGIEGLKPNKKQPVVNKSKVRRSDSRNLEPRRRENKSRRRTTNDSAASESPPPKRLKTNSYGGKDRGEDEESRERMASEVTNNKGNLEDRCLSCGKKNPVSFHPLFEGGLCQSCRDRFLELFYMYDEDGYQSYCTVCCEGRELLLCSNTSCCRCFCVECLEVLVGAGTAEDAKLQEPWSCYMCLPQRCHGVLRRRKDWNMRLQDFFTTDPDLEEFEPPKLYPAIPAAKRRPIRVLSLFDGIATGYLVLKELGIKVEKYIASEVCAESIAVGTVKHEGQIKYVNDVRKITKKNIEEWGPFDLVIGGSPCNDLSNVNPARKGLYEGTGRLFFEFYHLLNYTRPKEGDNRPFFWMFENVVAMKVNDKKDISRFLACNPVMIDAIKVSAAHRARYFWGNLPGMNRPVMASKNDKLELQDCLEFSRTAKLKKVQTITTKSNSIRQGKNQLFPVVMNGKDDVLWCTELERIFGFPAHYTDVSNMGRGARQKLLGRSWSVPVIRHLFAPLKDYFACE
>O88587
MLLAAVSLGLLLLAFLLLLRHLGWGLVAIGWFEFVQQPVHNLLMGGTKEQRILRHVQQHAKPGDPQSVLEAIDTYCSEKEWAMNVGDAKGQIMDAVIREYRPSLVLELGAYCGYSAVRMARLLPPGARLLTMEINPDYAAITQQMLDFAGLQDKVSILIGASQDLIPQLKKKYDVDTLDMVFLDHWKDRYLPDTLLLEECGLLRKGTVLLADNVIVPGTPDFLAYVRGSSSFECTHYSSYLEYMKVVDGLEKAVYQGPGSSPVKS
>O93995
MMVFLVSFISVEMKSMHCAPLFRQLVFSRSLHYSKTIFHNGRGLTSTSESEMSHFNALASSWWDVNGPQRILHKMNLLRMDFIHDTIRKNLKLNENTDDEVYIPPFSVDLLPQGIKNKIDEDQEMRRDEILNDSSLTVLDVGCGGGILSESMARLSFVSSVKGIDLSADVLEAAKLHKQKDPMLKDKLSYTLNAIEDIPETERFDIVTMFEVLEHVDYPSRVLLEGLKRLESGGWLFLSTINRDFVSWFTTIFMGEHVLRIVPVGTHTLEKYINQSEIKDWLQEDSNRKSEFRVADTKGCVYLPAYGWKFTSCPDVGNYFMAIQRVK
>O94268
MGRKQKSKQGIPPTLEENHNSSHKVTENAKKRKHSKEKPQNSRKRQLAEEKKSLFENSDSENEKDLIDADEFEEAETLSDLEHDEEPQTFADEFIDDEAKECEGEEEDSVFDSDEEHEVKPMFSDDSGDEEDLELANMEAMSRKLDEEAELEEKEAEEELHTNIHPEAPTVLPPIDGFTDSQPISTLPQDLSQIQLRIQEIVRVLNDFKNLCEPGRNRSEYVDQLLNDICAYYGYSRFLAEKLFELFSVSEAVEFFEANEMPRPVTIRTNTLKTQRRELAQALINRGVNLEPIGKWSKVGLQVFESQVPIGATPEYLAGHYILQAASSFLPVMALAPQPNERILDMSSAPGGKVTYVAALQKNTGIIFANDSNKARTKALSANIHRLGVRNAIVCNYDGRKFPNEVIGGFDRVLLDAPCSGTGVIYKDQSVKTNKSERDFDTLSHLQRQLLLSAIDSVNADSKTGGFIVYSTCSITVDEDEAVIQYALKKRPNVKLVSTGLEFGREGFTRFREKRFHPSLKLTRRYYPHVHNIDGFFVAKLKKISDKIPTVNVADDMKDGTNNDVEIEKNSTEIDNITFNDEADKEIIEQNRRKWLKSKGYKVAKKKD
>O94632
MTEIENIGALEVLFSPESIEQSLKRCQLPSTLLYDEKGLRLFDEITNLKEYYLYESELDILKKFSDSIANQLLSPDLPNTVIELGCGNMRKTKLLLDAFEKKGCDVHFYALDLNEAELQKGLQELRQTTNYQHVKVSGICGCFERLLQCLDRFRSEPNSRISMLYLGASIGNFDRKSAASFLRSFASRLNIHDNLLISFDHRNKAELVQLAYDDPYRITEKFEKNILASVNAVFGENLFDENDWEYKSVYDEDLGVHRAYLQAKNEVTVIKGPMFFQFKPSHLILIEESWKNSDQECRQIIEKGDFKLVSKYESTIADYSTYVITKQFPAMLQLPLQPCPSLAEWDALRKVWLFITNKLLNKDNMYTAWIPLRHPPIFYIGHVPVFNDIYLTKIVKNKATANKKHFWEWFQRGIDPDIEDPSKCHWHSEVPESWPSPDQLREYEKESWEYHIVKLCKAMDELSTSEKRILWLCYEHVAMHVETTLYIYVQSFQNANQTVSICGSLPEPAEKLTKAPLWVNVPETEIAVGMPLTTQYTSVGSNLQSSDLSAHENTDELFYFAWDNEKPMRKKLVSSFSIANRPISNGEYLDFINKKSKTERVYPKQWAEIDGTLYIRTMYGLLPLDDYLGWPVMTSYDDLNNYASSQGCRLPTEDELNCFYDRVLERTDEPYVSTEGKATGFQQLHPLALSDNSSNQIFTGAWEWTSTVLEKHEDFEPEELYPDYTRDFFDGKHNVVLGGSFATATRISNRRSFRNFYQAGYKYAWIGARLVKN
>O95050
MKGGFTGGDEYQKHFLPRDYLATYYSFDGSPSPEAEMLKFNLECLHKTFGPGGLQGDTLIDIGSGPTIYQVLAACDSFQDITLSDFTDRNREELEKWLKKEPGAYDWTPAVKFACELEGNSGRWEEKEEKLRAAVKRVLKCDVHLGNPLAPAVLPLADCVLTLLAMECACCSLDAYRAALCNLASLLKPGGHLVTTVTLRLPSYMVGKREFSCVALEKEEVEQAVLDAGFDIEQLLHSPQSYSVTNAANNGVCFIVARKKPGP
>O95568
MTFQFNFTIEDHLENELTPIRDGALTLDSSKELSVSESQKGEERDRKCSAEQFDLPQDHLWEHKSMENAAPSQDTDSPLSAASSSRNLEPHGKQPSLRAAKEHAMPKDLKKMLENKVIETLPGFQHVKLSVVKTILLKENFPGENIVSKSFSSHSDLITGVYEGGLKIWECTFDLLAYFTKAKVKFAGKKVLDLGCGSGLLGITAFKGGSKEIHFQDYNSMVIDEVTLPNVVANSTLEDEENDVNEPDVKRCRKPKVTQLYKCRFFSGEWSEFCKLVLSSEKLFVKYDLILTSETIYNPDYYSNLHQTFLRLLSKNGRVLLASKAHYFGVGGGVHLFQKFVEERDVFKTRILKIIDEGLKRFIIEITFKFPG
>O95671
MVLCPVIGKLLHKRVVLASASPRRQEILSNAGLRFEVVPSKFKEKLDKASFATPYGYAMETAKQKALEVANRLYQKDLRAPDVVIGADTIVTVGGLILEKPVDKQDAYRMLSRLSGREHSVFTGVAIVHCSSKDHQLDTRVSEFYEETKVKFSELSEELLWEYVHSGEPMDKAGGYGIQALGGMLVESVHGDFLNVVGFPLNHFCKQLVKLYYPPRPEDLRRSVKHDSIPAADTFEDLSDVEGGGSEPTQRDAGSRDEKAEAGEAGQATAEAECHRTRETLPPFPTRLLELIEGFMLSKGLLTACKLKVFDLLKDEAPQKAADIASKVDASACGMERLLDICAAMGLLEKTEQGYSNTETANVYLASDGEYSLHGFIMHNNDLTWNLFTYLEFAIREGTNQHHRALGKKAEDLFQDAYYQSPETRLRFMRAMHGMTKLTACQVATAFNLSRFSSACDVGGCTGALARELAREYPRMQVTVFDLPDIIELAAHFQPPGPQAVQIHFAAGDFFRDPLPSAELYVLCRILHDWPDDKVHKLLSRVAESCKPGAGLLLVETLLDEEKRVAQRALMQSLNMLVQTEGKERSLGEYQCLLELHGFHQVQVVHLGGVLDAILATKVAP
>O97972
MEGGFTGGDEYQKHFLPRDYLNTYYSFQSGPSPEAEMLKFNLECLHKTFGPGGLQGDTLIDIGSGPTIYQVLAACESFKDITLSDFTDRNREELAKWLKKEPGAYDWTPALKFACELEGNSGRWQEKAEKLRATVKRVLKCDANLSNPLTPVVLPPADCVLTLLAMECACCSLDAYRAALRNLASLLKPGGHLVTTVTLQLSSYMVGEREFSCVALEKEEVEQAVLDAGFDIEQLLYSPQSYSASTAPNRGVCFLVARKKPGS
>P04298
MDANVVSSSTIATYIDALAKNASELEQRSTAYEINNELELVFIKPPLITLTNVVNISTIQESFIRFTVTNKEGVKIRTKIPLSKVHGLDVKNVQLVDAIDNIVWEKKSLVTENRLHKECLLRLSTEERHIFLDYKKYGSSIRLELVNLIQAKTKNFTIDFKLKYFLGSGAQSKSSLLHAINHPKSRPNTSLEIEFTPRDNETVPYDELIKELTTLSRHIFMASPENVILSPPINAPIKTFMLPKQDIVGLDLENLYAVTKTDGIPITIRVTSNGLYCYFTHLGYIIRYPVKRIIDSEVVVFGEAVKDKNWTVYLIKLIEPVNAINDRLEESKYVESKLVDICDRIVFKSKKYEGPFTTTSEVVDMLSTYLPKQPEGVILFYSKGPKSNIDFKIKKENTIDQTANVVFRYMSSEPIIFGESSIFVEYKKFSNDKGFPKEYGSGKIVLYNGVNYLNNIYCLEYINTHNEVGIKSVVVPIKFIAEFLVNGEILKPRIDKTMKYINSEDYYGNQHNIIVEHLRDQSIKIGDIFNEDKLSDVGHQYANNDKFRLNPEVSYFTNKRTRGPLGILSNYVKTLLISMYCSKTFLDDSNKRKVLAIDFGNGADLEKYFYGEIALLVATDPDADAIARGNERYNKLNSGIKTKYYKFDYIQETIRSDTFVSSVREVFYFGKFNIIDWQFAIHYSFHPRHYATVMNNLSELTASGGKVLITTMDGDKLSKLTDKKTFIIHKNLPSSENYMSVEKIADDRIVVYNPSTMSTPMTEYIIKKNDIVRVFNEYGFVLVDNVDFATIIERSKKFINGASTMEDRPSTRNFFELNRGAIKCEGLDVEDLLSYYVVYVFSKR
>P04392
MLGAIAYTGNKQSLLPELKSHFPKYNRFVDLFCGGLSVSLNVNGPVLANDIQEPIIEMYKRLINVSWDDVLKVIKQYKLSKTSKEEFLKLREDYNKTRDPLLLYVLHFHGFSNMIRINDKGNFTTPFGKRTINKNSEKQYNHFKQNCDKIIFSSLHFKDVKILDGDFVYVDPPYLITVADYNKFWSEDEEKDLLNLLDSLNDRGIKFGQSNVLEHHGKENTLLKEWSKKYNVKHLNKKYVFNIYHSKEKNGTDEVYIFN
>P05102
MIEIKDKQLTGLRFIDLFAGLGGFRLALESCGAECVYSNEWDKYAQEVYEMNFGEKPEGDITQVNEKTIPDHDILCAGFPCQAFSISGKQKGFEDSRGTLFFDIARIVREKKPKVVFMENVKNFASHDNGNTLEVVKNTMNELDYSFHAKVLNALDYGIPQKRERIYMICFRNDLNIQNFQFPKPFELNTFVKDLLLPDSEVEHLVIDRKDLVMTNQEIEQTTPKTVRLGIVGKGGQGERIYSTRGIAITLSAYGGGIFAKTGGYLVNGKTRKLHPRECARVMGYPDSYKVHPSTSQAYKQFGNSVVINVLQYIAYNIGSSLNFKPY
>P06992
MNNRVHQGHLARKRFGQNFLNDQFVIDSIVSAINPQKGQAMVEIGPGLAALTEPVGERLDQLTVIELDRDLAARLQTHPFLGPKLTIYQQDAMTFNFGELAEKMGQPLRVFGNLPYNISTPLMFHLFSYTDAIADMHFMLQKEVVNRLVAGPNSKAYGRLSVMAQYYCNVIPVLEVPPSAFTPPPKVDSAVVRLVPHATMPHPVKDVRVLSRITTEAFNQRRKTIRNSLGNLFSVEVLTGMGIDPAMRAENISVAQYCQMANYLAENAPLQES
>P07364
MTSSLPCGQTSLLLQMTERLALSDAHFRRISQLIYQRAGIVLADHKRDMVYNRLVRRLRSLGLTDFGHYLNLLESNQHSGEWQAFINSLTTNLTAFFREAHHFPLLADHARRRSGEYRVWSAAASTGEEPYSIAMTLADTLGTAPGRWKVFASDIDTEVLEKARSGIYRHEELKNLTPQQLQRYFMRGTGPHEGLVRVRQELANYVDFAPLNLLAKQYTVPGPFDAIFCRNVMIYFDQTTQQEILRRFVPLLKPDGLLFAGHSENFSHLERRFTLRGQTVYALSKD
>P07617
MDVVSLDKPFMYFEEIDNELDYEPESANEVAKKLPYQGQLKLLLGELFFLSKLQRHGILDGATVVYIGSAPGTHIRYLRDHFYNLGVIIKWMLIDGRHHDPILNGLRDVTLVTRFVDEEYLRSIKKQLHPSKIILISDVRSKRGGNEPSTADLLSNYALQNVMISILNPVASSLKWRCPFPDQWIKDFYIPHGNKMLQPFAPSYSAEMRLLSIYTGENMRLTRVTKSDAVNYEKKMYYLNKIVRNKVVVNFDYPNQEYDYFHMYFMLRTVYCNKTFPTTKAKVLFLQQSIFRFLNIPTTSTEKVSHEPIQRKISSKNSMSKNRNSKRSVRSNK
>P08957
MNNNDLVAKLWKLCDNLRDGGVSYQNYVNELASLLFLKMCKETGQEAEYLPEGYRWDDLKSRIGQEQLQFYRKMLVHLGEDDKKLVQAVFHNVSTTITEPKQITALVSNMDSLDWYNGAHGKSRDDFGDMYEGLLQKNANETKSGAGQYFTPRPLIKTIIHLLKPQPREVVQDPAAGTAGFLIEADRYVKSQTNDLDDLDGDTQDFQIHRAFIGLELVPGTRRLALMNCLLHDIEGNLDHGGAIRLGNTLGSDGENLPKAHIVATNPPFGSAAGTNITRTFVHPTSNKQLCFMQHIIETLHPGGRAAVVVPDNVLFEGGKGTDIRRDLMDKCHLHTILRLPTGIFYAQGVKTNVLFFTKGTVANPNQDKNCTDDVWVYDLRTNMPSFGKRTPFTDEHLQPFERVYGEDPHGLSPRTEGEWSFNAEETEVADSEENKNTDQHLATSRWRKFSREWIRTAKSDSLDISWLKDKDSIDADSLPEPDVLAAEAMGELVQALSELDALMRELGASDEADLQRQLLEEAFGGVKE
>P09158
MAEKKQWHETLHDQFGQYFAVDNVLYHEKTDHQDLIIFENAAFGRVMALDGVVQTTERDEFIYHEMMTHVPLLAHGHAKHVLIIGGGDGAMLREVTRHKNVESITMVEIDAGVVSFCRQYLPNHNAGSYDDPRFKLVIDDGVNFVNQTSQTFDVIISDCTDPIGPGESLFTSAFYEGCKRCLNPGGIFVAQNGVCFLQQEEAIDSHRKLSHYFSDVGFYQAAIPTYYGGIMTFAWATDNDALRHLSTEIIQARFLASGLKCRYYNPAIHTAAFALPQYLQDALASQPS
>P0A6U5
MLNKLSLLLKDAGISLTDHQKNQLIAYVNMLHKWNKAYNLTSVRDPNEMLVRHILDSIVVAPYLQGERFIDVGTGPGLPGIPLSIVRPEAHFTLLDSLGKRVRFLRQVQHELKLENIEPVQSRVEEFPSEPPFDGVISRAFASLNDMVSWCHHLPGEQGRFYALKGQMPEDEIALLPEEYQVESVVKLQVPALDGERHLVVIKANKI
>P0A7A5
MVSRRVQALLDQLRAQGIQDEQVLNALAAVPREKFVDEAFEQKAWDNIALPIGQGQTISQPYMVARMTELLELTPQSRVLEIGTGSGYQTAILAHLVQHVCSVERIKGLQWQARRRLKNLDLHNVSTRHGDGWQGWQARAPFDAIIVTAAPPEIPTALMTQLDEGGILVLPVGEEHQYLKRVRRRGGEFIIDTVEAVRFVPLVKGELA
>P0A8I5
MKNDVISPEFDENGRPLRRIRSFVRRQGRLTKGQEHALENYWPVMGVEFSEDMLDFPALFGREAPVTLEIGFGMGASLVAMAKDRPEQDFLGIEVHSPGVGACLASAHEEGLSNLRVMCHDAVEVLHKMIPDNSLRMVQLFFPDPWHKARHNKRRIVQVPFAELVKSKLQLGGVFHMATDWEPYAEHMLEVMSSIDGYKNLSESNDYVPRPASRPVTKFEQRGHRLGHGVWDLMFERVK
>P0A8T1
MPWIQLKLNTTGANAEDLSDALMEAGAVSITFQDTHDTPVFEPLPGETRLWGDTDVIGLFDAETDMNDVVAILENHPLLGAGFAHKIEQLEDKDWEREWMDNFHPMRFGERLWICPSWRDVPDENAVNVMLDPGLAFGTGTHPTTSLCLQWLDSLDLTGKTVIDFGCGSGILAIAALKLGAAKAIGIDIDPQAIQASRDNAERNGVSDRLELYLPKDQPEEMKADVVVANILAGPLRELAPLISVLPVSGGLLGLSGILASQAESVCEAYADSFALDPVVEKEEWCRITGRKN
>P0A9H7
MSSSCIEEVSVPDDNWYRIANELLSRAGIAINGSAPADIRVKNPDFFKRVLQEGSLGLGESYMDGWWECDRLDMFFSKVLRAGLENQLPHHFKDTLRIAGARLFNLQSKKRAWIVGKEHYDLGNDLFSRMLDPFMQYSCAYWKDADNLESAQQAKLKMICEKLQLKPGMRVLDIGCGWGGLAHYMASNYDVSVVGVTISAEQQKMAQERCEGLDVTILLQDYRDLNDQFDRIVSVGMFEHVGPKNYDTYFAVVDRNLKPEGIFLLHTIGSKKTDLNVDPWINKYIFPNGCLPSVRQIAQSSEPHFVMEDWHNFGADYDTTLMAWYERFLAAWPEIADNYSERFKRMFTYYLNACAGAFRARDIQLWQVVFSRGVENGLRVAR
>P0ACC1
MEYQHWLREAISQLQASESPRRDAEILLEHVTGRGRTFILAFGETQLTDEQCQQLDALLTRRRDGEPIAHLTGVREFWSLPLFVSPATLIPRPDTECLVEQALARLPEQPCRILDLGTGTGAIALALASERPDCEIIAVDRMPDAVSLAQRNAQHLAIKNIHILQSDWFSALAGQQFAMIVSNPPYIDEQDPHLQQGDVRFEPLTALVAADSGMADIVHIIEQSRNALVSGGFLLLEHGWQQGEAVRQAFILAGYHDVETCRDYGDNERVTLGRYYQ
>P0ADR6
MNKVVLLCRPGFEKECAAEITDKAGQREIFGFARVKENAGYVIYECYQPDDGDKLIRELPFSSLIFARQWFVVGELLQHLPPEDRITPIVGMLQGVVEKGGELRVEVADTNESKELLKFCRKFTVPLRAALRDAGVLANYETPKRPVVHVFFIAPGCCYTGYSYSNNNSPFYMGIPRLKFPADAPSRSTLKLEEAFHVFIPADEWDERLANGMWAVDLGACPGGWTYQLVKRNMWVYSVDNGPMAQSLMDTGQVTWLREDGFKFRPTRSNISWMVCDMVEKPAKVAALMAQWLVNGWCRETIFNLKLPMKKRYEEVSHNLAYIQAQLDEHGINAQIQARQLYHDREEVTVHVRRIWAAVGGRRDER
>P0AEE8
MKKNRAFLKWAGGKYPLLDDIKRHLPKGECLVEPFVGAGSVFLNTDFSRYILADINSDLISLYNIVKMRTDEYVQAARELFVPETNCAEVYYQFREEFNKSQDPFRRAVLFLYLNRYGYNGLCRYNLRGEFNVPFGRYKKPYFPEAELYHFAEKAQNAFFYCESYADSMARADDASVVYCDPPYAPLSATANFTAYHTNSFTLEQQAHLAEIAEGLVERHIPVLISNHDTMLTREWYQRAKLHVVKVRRSISSNGGTRKKVDELLALYKPGVVSPAKK
>P0C0R7
MTGKKRSASSSRWLQEHFSDKYVQQAQKKGLRSRAWFKLDEIQQSDKLFKPGMTVVDLGAAPGGWSQYVVTQIGGKGRIIACDLLPMDPIVGVDFLQGDFRDELVMKALLERVGDSKVQVVMSDMAPNMSGTPAVDIPRAMYLVELALEMCRDVLAPGGSFVVKVFQGEGFDEYLREIRSLFTKVKVRKPDSSRARSREVYIVATGRKP
>P0C993
MASLDNLVARYQRCFNDQSLKNSTIELEIRFQQINFLLFKTVYEALVAQEIPSTISHSIRCIKKVHHENHCREKILPSENFYFKKQPLMFFKFSEPASLGCKVSLAIEQPIRKFILDSSVLVRLKNRTTFRVSELWKIELTIVKQLMGSEVSAKLTAFKTLLFDTPEQQTTKNMMSLINPDDEYLYEIEIEYTGKPESLTAADVIKIKNTVLTLISPNHLMLTAYHQAIEFIASHILSSEILLARIKSGKWGLKRLLPQVKSMTKADYMKFYPPVGYYITDKADGIRGIAVIQDTQIYVVADQLYSLGTTGIEPLKPTILDGEFMPEKKEFYGFDVIMYEGNLLTQQGFETRIETLSKGIKVLQAFNIKAEMKPFISLTSADPNVLLKNFESIFKKKTRPYSIDGIILVEPGNSYLNTNTFKWKPTWDNTLDFLVRKCPESLNVPEYAPKKGFSLHLLFVGISGELFKKLALNWCPGYTKLFPVTQRNQNYFPVQFQPSDFPLAFLYYHPDTSSFSDIDGKVLEMRCLKREINHVSWEIVKIREDRQQDLKTGGYFGNDFKTAELTWLNYMDPFSFEELAKGPSGMYFAGAKTGIYRAQTALISFIKQEIIQKISHQSWVIDLGIGKGQDLGRYLDAGVRHLVGIDKDQTALAELVYRKFSHATTRQHKHATNIYVLHQDLAEPAKEISEKVHQIYGFPKEGASSIVSNLFIHYLMKNTQQVENLAVLCHKLLQPGGMVWFTTMLGERVLELLHENRIELNEVWEARENEVVKFAIKRLFKEDILQETGQEIGVLLPFSNGDFYNEYLVNTAFLIKIFKHHGFSLVQKQSFKDWIPEFQNFSKSLYKILTEADKTWTSLFGFICLRKN
>P0C994
MASLDNLVARYQRCFNDQSLKNSTIELEIRFQQINFLLFKTVYEALVAQEIPSTISHSIRCIKKVHHENHCREKILPSENLYFKKQPLMFFKFSEPASLGCKVSLAIEQPIRKFILDSSVLVRLKNRTTFRVSELWKIELTIVKQLMGSEVSAKLTAFKTLLFDTPEQQTTKNMMSLINPDDEYLYEIEIEYTGKPESLTAADIIKIKNTVLTLISPNHLMLTAYHQAIEFIASHILSSEILLARIKSGKWGLKRLLPQVKSMTKADYMKFYPPVGYYITDKADGIRGIAVIQDTQIYVVADQLYSLGTTGIEPLKPTILDGEFMPEKKEFYGFDVIMYEGNLLTQQGFETRIESLSKGIKVLQAFNIKAEMKPFISLTSADPNVLLKNFESIFKKKTRPYSIDGIILVEPGNSYLNTNTFKWKPTWDNTLDFLVRKCPESLNVPEYAPKKGFSLHLLFVGISGELFKKLALNWCPGYTKLFPVTQRNQNYFPVQFQPSDFPLAFLYYHPDTSSFSDIDGKVLEMRCLKREINHVSWEIVKIREDRQQDLKTGGYFGNDFKTAELTWLNYMDPFSFEELAKGPSGMYFAGAKTGIYRAQTALISFIKQEIIQKISHQSWVIDLGIGKGQDLGRYLDAGVRHLVGIDKDQTALAELVYRKFSHATTRQHKHATNIYVLHQDLAEPAKEISEKVHQIYGFPKEGASSIVSNLFIHYLMKNTQQVENLAVLCHKLLQPGGMVWFTTMLGERVLELLHENRIELNEVWEARENEVVKFAIKRLFKEDILQETGQEIGVLLPFSNGDFYNEYLVNTAFLIKIFKHHGFSLVQKQSFKDWIPEFQNFSKSLYKILTEADKTWTSLFGFICLRKN
>P0C995
MASLENLVARYQRCFNDQSLKNSTIELEIRFQHINFLLFKTVYEALVAQEIPSTISHSIRCIKKVHHENHCREKILPSDNFYFKKQPLMFFKFSEPASLGCKVSLAIEQPIRKFILDSSVLVRLKNRTTFQISDLWKIELTVVKQLMGSEVSAKLTAFKTLLFDTPEQQTAKNMMTLINPDDEYLYEIEIEYTGKPESLTAADVIKIKNTVLTLISPNHLMLTAYHQAIEFIASHILSSEILLARIKSGKWGLKRLLPQVKSMTKADYMKFYPPVGYYVTDKADGIRGIAVIQDTQMYVVADQLYSLGTTGIEPLKPTILDGEFMPEKKEFYGFDVIMYEGNLLTQQGFETRIEALNKGIKVLQAFNIKAEMKPFISLTSADPNVLLKNFESVFKKKTRPYSIDGIILVEPGNSYLNTNTFKWKPTWDNTLDFLVRKCPESLNVPEYAPKKGFSLHLLFVGISGELFKKLALNWCPGYTKLFPVTQRNQNYFPVQFQPSDFPLAFLYYHPDTSSFSDIDGKVLEMRCLKREVNYVSWEIVKIREDRQQDLKTGGYFGNDFKTAELTWLNYMDPFSFEELAKGPSGMYFAGAKTGIYRAQTALISFIKQEIIQKISHQSWVIDLGIGKGQDLGRYLDAGIRHLVGIDKDQTALAELIYRKFSHATTRQHKHATNIYVLHQDLAEPAKEISEKVHQIYGFPKEGASSIVSNLFIHYLMKSSQQVENLAVLCHKLLQPGGMVWFTTMLGERVLELLHENRVELNEVWEARENEVVKFAIKRLFKEDVLQETGQEIGVLLPFSNGDFYNEYLVNTAFLIKIFKHHGFSLVQMQSFKDWIPEFQTFSKSLYKILTEADKTWTSLFGFICLRKN
>P0CS78
MGKHDKKTGKGRLDKFYRLAKEQGYRARSAFKLVHLNRKYDLLSKARCCIDLCAAPGGWLQVAEKYMPKGSLIIGVDLNAIKPLPHVTTFVADITTPHCRQTLRQHMHDWKADLVLHDGAPNVGSAWVQDAFTQNELVLQSLKLATEFLAKGGSFVTKVFRSQDYNSLLWVFGQLFKSVEATKPPSSRNVSAEIFVVCRDFIAPKHIDPKFLDPKHVFKDIASLPTSITEPTDTSIAPTSSSTASAAAAAARLAANSHAHSNVYAPEKKRRHREGYAEGDYTLHHTASAEEFVRGQDPVLLLGNMNKIEFRNETEKGWLKSRHTTPDIIANFEDLKVLGKGDFKALMKWRLAIRLEIGLDVKADKTQDATEEVVVEPMDEEEQITEELQKLQQAKLAKTKRERKRANEKKARELLKLQLNMTVPDDLDQNDLALQGEEEIFDLEEGENEARRRGKNGGLATLVDDGEGMDLASESEEEEDEDEEDDEVLDSDEERERKTAALEGELDGLYDSYVERKKERDAKWKVKQDRLKDKNFDAWHGIQEKSDEEGSDDDDGQDDDEEGGWDVIAQKKAKYGEGDSSDSDSDAEPETEVPKKIKKVSFEKPARSEKSSGLMTSLREPELRAQRSKQAQLWFDQPVFKEVGDLAALDGDDEEEEEEDESEEEESDDEDVDMEDASESSSTLEGDDDFEIVPQAPEDDGPEWDVDDEDQDEVKKKVIQDKGLLTAEAVSLATALVNRKTTADKLIDQGFNRLSAHNKDGLPTWFLDDESQFYKPNIPITKEAVDALRARQRALDARPIKKVAEAKGRKKMKAVARMEKAKKKADGVMESEEMGDGEKARQVRRMLARAAKGKEKAKEKKIVVAKGVNKGVKGRPTGVKGKYKIVDARMRKEVRALKRIKKAGSKRR
>P0DOY1
MRGGSRHLSNEEDVSGCEDCIIISGTCSDQSSDPKTVPLTQVLEAVCTVENRGCRTSSQPSKRKASSLISYVQDLTGDGDEDRDGEVGGSSGSGTPVMPQLFCETRIPSKTPAPLSWQANTSASTPWLSPASPYPIIDLTDEDVIPQSISTPSVDWSQDSHQEGMDTTQVDAESRDGGNIEYQVSADKLLLSQSCILAAFYKLVPYRESIYRTLEKARVRAGKACPSSPGESLEDQLKPMLEWAHGGFKPTGIEGLKPNKKQPENKSRRRTTNDPAASESSPPKRLKTNSYGGKDRGEDEESREQMASDVTNNKGNLEDHCLSCGRKDPVSFHPLFEGGLCQSCRDRFLELFYMYDEDGYQSYCTVCCEGRELLLCSNTSCCRCFCVECLEVLVGAGTAEDVKLQEPWSCYMCLPQRCHGVLRRRKDWNMRLQDFFTTDPDLEEFEPPKLYPAIPAAKRRPIRVLSLFDGIATGYLVLKELGIKVEKYIASEVCAESIAVGTVKHEGQIKYVDDIRNITKEHIDEWGPFDLVIGGSPCNDLSCVNPVRKGLFEGTGRLFFEFYRLLNYSCPEEEDDRPFFWMFENVVAMEVGDKRDISRFLECNPVMIDAIKVSAAHRARYFWGNLPGMNRPVMASKNDKLELQDCLEFSRTAKLKKVQTITTKSNSIRQGKNQLFPVVMNGKDDVLWCTELERIFGFPEHYTDVSNMGRGARQKLLGRSWSVPVIRHLFAPLKDHFACE
>P0DPD7
MASPGAGRAPPELPERNCGYREVEYWDQRYQGAADSAPYDWFGDFSSFRALLEPELRPEDRILVLGCGNSALSYELFLGGFPNVTSVDYSSVVVAAMQARHAHVPQLRWETMDVRKLDFPSASFDVVLEKGTLDALLAGERDPWTVSSEGVHTVDQVLSEVSRVLVPGGRFISMTSAAPHFRTRHYAQAYYGWSLRHATYGSGFHFHLYLMHKGGKLSVAQLALGAQILSPPRPPTSPCFLQDSDHEDFLSAIQL
>P0DPD8
MASPGAGRAPPELPERNCGYREVEYWDQRYQGAADSAPYDWFGDFSSFRALLEPELRPEDRILVLGCGNSALSYELFLGGFPNVTSVDYSSVVVAAMQARHAHVPQLRWETMDVRKLDFPSASFDVVLEKGTLDALLAGERDPWTVSSEGVHTVDQVLSEVGFQKGTRQLLGSRTQLELVLAGASLLLAALLLGCLVALGVQYHRDPSHSTCLTEACIRVAGKILESLDRGVSPCEDFYQFSCGGWIRRNPLPDGRSRWNTFNSLWDQNQAILKHLLENTTFNSSSEAEQKTQRFYLSCLQVERIEELGAQPLRDLIEKIGGWNITGPWDQDNFMEVLKAVAGTYRATPFFTVYISADSKSSNSNVIQVDQSGLFLPSRDYYLNRTANEKVLTAYLDYMEELGMLLGGRPTSTREQMQQVLELEIQLANITVPQDQRRDEEKIYHKMSISELQALAPSMDWLEFLSFLLSPLELSDSEPVVVYGMDYLQQVSELINRTEPSILNNYLIWNLVQKTTSSLDRRFESAQEKLLETLYGTKKSCVPRWQTCISNTDDALGFALGSLFVKATFDRQSKEIAEGMISEIRTAFEEALGQLVWMDEKTRQAAKEKADAIYDMIGFPDFILEPKELDDVYDGYEISEDSFFQNMLNLYNFSAKVMADQLRKPPSRDQWSMTPQTVNAYYLPTKNEIVFPAGILQAPFYARNHPKALNFGGIGVVMGHELTHAFDDQGREYDKEGNLRPWWQNESLAAFRNHTACMEEQYNQYQVNGERLNGRQTLGENIADNGGLKAAYNAYKAWLRKHGEEQQLPAVGLTNHQLFFVGFAQVWCSVRTPESSHEGLVTDPHSPARFRVLGTLSNSRDFLRHFGCPVGSPMNPGQLCEVW
>P0DPD9
MASPRTPVSPPELPEKNFQYRQVQYWDQRYKDAADSGPYEWFGDFASFRALLEPELCPEDRILVLGCGNSALSYELFLGGFPNVTSVDYSPVVVAAMQVRYAHVPSLRWETMDVRALDFPSGSFDVVLEKGTLDAMLAGEPDPWNVSSEGVHTVDQVLSEVGFQKRTRQLFGSHTQLELVLAGLILVLAALLLGCLVALWVHRDPAHSTCVTEACIRVAGKILESLDRGVSPCQDFYQFSCGGWIRRNPLPNGRSRWNTFNSLWDQNQAILKHLLENTTFNSSSEAERKTRSFYLSCLQSERIEKLGAKPLRDLIDKIGGWNITGPWDEDSFMDVLKAVAGTYRATPFFTVYVSADSKSSNSNIIQVDQSGLFLPSRDYYLNRTANEKVLTAYLDYMVELGVLLGGQPTSTREQMQQVLELEIQLANITVPQDQRRDEEKIYHKMSISELQALAPAVDWLEFLSFLLSPLELGDSEPVVVYGTEYLQQVSELINRTEPSILNNYLIWNLVQKTTSSLDQRFETAQEKLLETLYGTKKSCTPRWQTCISNTDDALGFALGSLFVKATFDRQSKEIAEGMINEIRSAFEETLGDLVWMDEKTRLAAKEKADAIYDMIGFPDFILEPKELDDVYDGYEVSEDSFFQNMLNLYNFSAKVMADQLRKPPSRDQWSMTPQTVNAYYLPTKNEIVFPAGILQAPFYAHNHPKALNFGGIGVVMGHELTHAFDDQGREYDKEGNLRPWWQNESLTAFQNHTACMEEQYSQYQVNGERLNGLQTLGENIADNGGLKAAYNAYKAWLRKHGEEQPLPAVGLTNHQLFFVGFAQVWCSVRTPESSHEGLVTDPHSPARFRVLGTLSNSRDFLRHFGCPVGSPMNPGQLCEVW
>P0DPE2
MACLGPSAQVPELPEKNCGYREVQYWDQRYQGAADSAPYEWFGDFSCFRDLLEPELRPLDRILVLGCGNSALSYEIFLGGFPDVTSVDYSSVVVAAMRARYAHVPTLRWETMDVRALGFPSGSFDVVLEKGTLDALLTGEQDPWTVSSEGVHTVDQVLNEAGFRKRTSRLLGLHTQLELVLAGVSLLLAALLLGCLVALGVQYHRDPSHSTCLTEACIRVAGKILESLDRGVSPCEDFYQFSCGGWIRRNPLPDGRSRWNTFNSLWDQNQAILKHLLENTTFNSSSEAERKTQRFYLSCLQVERIEELGAQPLRDLIDKIGGWNVTGPWDQDNFMEVLKAVAGTYRATPFFTVYVSADSKSSNSNIIQVDQSGLFLPSRDYYLNRTANEKVLTAYLDYMEELGMLLGGQPTSTREQMRQVLELEIQLANITVPQDQRRDEEKIYHKMSIAELQALAPSMDWLEFLSFLLSPLELGDSEPVVVYGTDYLQQVSELINRTEPSVLNNYLIWNLVQKTTSSLDHRFESAQEKLLETLYGTKKSCTPRWQTCISNTDDALGFALGSLFVKATFDRQSKEIAEGMISEIRAAFEEALGHLVWMDEKTRQAAKEKADAIYDMIGFPDFILEPKELDDVYDGYEVSEDSFFQNMLNLYNFSAKVMADQLRKPPSRDQWSMTPQTVNAYYLPTKNEIVFPAGILQAPFYTCNHPKALNFGGIGVVMGHELTHAFDDQGREYDKEGNLRPWWQNESLAAFRNHTACIEEQYSQYQVNGEKLNGRQTLGENIADNGGLKAAYNAYKAWLRKHGEEQQLPAVGLTNHQLFFVGFAQVWCSVRTPESSHEGLVTDPHSPARFRVLGTLSNSRDFLRHFGCPVGSPMNSGQLCEVW
>P0DSX5
MDANVVSSSTIATYIDALAKNASELEQGSTAYEINNELELVFIKPPLITLTNVVNISTIQESFIRFTVTNKEGVKIRTKIPLSKVHGLDVKNVQLVDAIDNIVWEKKSLVTENRLHKACLLRLSTEERHIFLDYKKYGSSIRLELVNLIQAKTKNFTIDFKLKYFLGSGAQSKSSLLHAINHPKSRPNTSLEIEFTPRDNETVPYDELIKELTTFSRHIFMASPENVILSPPINAPIKTFMLPKQDIVGMDLENLYAVTKTDGIPITIRVTSKGLYCYFTHLGYIIRYPVKRIIDSEVVVFGEAVKDKNWTVYLIKLIEPVNAISDRLEESKYVESKLVDICDRIVFKSKKYEGPFTTTSEVVDMLSTYLPKQPEGVILFYSKGPKSNIDFKIKKENTIDQTVNVVFRYMSSEPIIFGESSIFIEYKKFTNDKGFPKEYGSGKIVLYNGVNYLNNIYCLEYINTHNEVGIKSVVVPIKFIAEFLVNGEILKPRIDKTMKYINSEDYYGNQHNVIVEHLRDQSIKIGDVFNEDKLSDVGHQYANNDKFRLNPEVSYFTNKRTRGPLGILSNYVKTLLISMYCSKTFLDDSNKRKVLAIDFENGADLEKYFYGEIALLVATDPDADAIARGNERYNKLNSGIKTKYYKFDYIQETIRSNTFVSSVREVFYFGKFNIIDWQFAIHYSFHPRHYATIMNNLSELTASGGKVLITTMDGDKLSKLTDKKTFIIHKNLPSSENYMSVEKIADDRIVVYNPSTMSTPMTEYIIKKNDIVRVFNEYGFVLVDNVDFATIIERSKKFINGASTMEDRPSTRNFFELNRGAIKCEGLDVEDLLSYYVVYVFSKR
>P0DSX6
MDANVVSSSTIATYIDALAKNASELEQGSTAYEINNELELVFIKPPLITLTNVVNISTIQESFIRFTVTNKEGVKIRTKIPLSKVHGLDVKNVQLVDAIDNIVWEKKSLVTENRLHKECLLRLSTEERHIFLDYKKYGSSIRLELVNLIQAKTKNFTIDFKLKYFLGSGAQSKSSLLHAINHPKSRPNTSLEIEFTPRDNETVPYDELIKELTTFSRHIFMASPENVILSPPINAPIKTFMLPKQDIVGMDLENLYAVTKTDGIPITIRVTSKGLYCYFTHLGYIIRYPVKRIIDSEVVVFGEAVKDKNWTVYLIKLIEPVNAISDRLEESKYVESKLVDICDRIVFKSKKYEGPFTTTSEVVDMLSTYLPKQPEGVILFYSKGPKSNIDFKIKKENTIDQTVNVVFRYMSSEPIIFGESSIFIEYKKFTNDKGFPKEYGSGKIVLYNGVNYLNNIYCLEYINTHNEVGIKSVVVPIKFIAEFLVNGEILKPRIDKTMKYINSEDYYGNQHNVIVEHLRDQSIKIGDVFNEDKLSDVGHQYANNDKFRLNPEVSYFTNKRTRGPLGILSNYVKTLLISMYCSKTFLDDSNKRKVLAIDFGNGADLEKYFYGEIALLVATDPDADAIARGNERYNKLNSGIKTKYYKFDYIQETIRSNTFVSSVREVFYFGKFNIIDWQFAIHYSFHPRHYATIMNNLSELTASGGKVLITTMDGDKLSKLTDKKTFIIHKNLPSSENYMSVEKIADDRIVVYNPSTMSTPMTEYIIKKNDIVRVFNEYGFVLVDNVDFATIIERSKKFINGASTMEDRPSTRNFFELNRGAIKCEGLDVEDLLSYYVVYVFSKR
>P10868
MSSSAASPLFAPGEDCGPAWRAAPAAYDTSDTHLQILGKPVMERWETPYMHSLAAAAASRGGRVLEVGFGMAIAASRVQQAPIKEHWIIECNDGVFQRLQNWALKQPHKVVPLKGLWEEEAPTLPDGHFDGILYDTYPLSEETWHTHQFNFIKTHAFRLLKPGGILTYCNLTSWGELMKSKYTDITAMFEETQVPALLEAGFQRENICTEVMALVPPADCRYYAFPQMITPLVTKH
>P10937
MDRGSDPKHTAGMDSDSDPGQAEVALAYQRFEPRAYLRNNYAPPRGDLSNPDGVGPWKLRCMAQVFATGEVSGQVLIDIGSGPTIYQLLSACAHFEDITMTDFLEVNRQELGLWLREEPGAFDWSVYSQHVCLIEDKGESWQEKERQLRARVKRVLPIDVHKPQPLGASGLAPLPADALVSAFCLEAVSPDLPSFRQALYHITTLLRPGGNLLFIGALEESWYLAGEARLSVVPVSEEEVREALVCSGYEVRDLRTYIMPAHLRTGVDDVKGIFFAWAQKIEVQV
>P11086
MSGADRSPNAGAAPDSAPGQAAVASAYQRFEPRAYLRNNYAPPRGDLCNPNGVGPWKLRCLAQTFATGEVSGRTLIDIGSGPTVYQLLSACSHFEDITMTDFLEVNRQELGRWLQEEPGAFNWSMYSQHACLIEGKGECWQDKERQLRARVKRVLPIDVHQPQPLGAGSPAPLPADALVSAFCLEAVSPDLASFQRALDHITTLLRPGGHLLLIGALEESWYLAGEARLTVVPVSEEEVREALVRSGYKVRDLRTYIMPAHLQTGVDDVKGVFFAWAQKVGL
>P13255
MVDSVYRTRSLGVAAEGIPDQYADGEAARVWQLYIGDTRSRTAEYKAWLLGLLRQHGCHRVLDVACGTGVDSIMLVEEGFSVTSVDASDKMLKYALKERWNRRKEPAFDKWVIEEANWLTLDKDVPAGDGFDAVICLGNSFAHLPDSKGDQSEHRLALKNIASMVRPGGLLVIDHRNYDYILSTGCAPPGKNIYYKSDLTKDITTSVLTVNNKAHMVTLDYTVQVPGAGRDGAPGFSKFRLSYYPHCLASFTELVQEAFGGRCQHSVLGDFKPYRPGQAYVPCYFIHVLKKTG
>P13906
MAIKINEKGRGKFKPAPTYEKEEVRQLLMEKINEEMEAVATATSDISNDEIQYKSDKFNVLSLFCGAGGLDLGFELAGLEQSLGTDKALEAFKDRDVYNAIRHESVFHTVYANDIFSEALQTYEKNMPNHVFIHEKDIRKIKEFPSANLVIGGFPCPGFSEAGPRLVDDERNFLYIHFIRCLMQVQPEIFVAENVKGMMTLGGGEVFRQIVEDFGAAGYRVEARLLNARDYGVPQIRERVIIVGVRNDIDFNYEYPEITHGNEEGLKPYVTLEEAIGDLSLDPGPYFTGSYSTIFMSRNRKKKWTDQSFTIQASGRQAPIHPGGLPMEKVDKNKWIFPDGEENHRRLSVKEIKRIQTFPDWYEFSDGGNMKVSVNNRLDKQYKQIGNAVPVFLARAVAKSIAQFAADYLKDNHPHEAPQMKLFI
>P13956
MNEKNIKHSQNFITSKHNIDKIMTNIRLNEHDNIFEIGSGKGHFTLELVQRCNFVTAIEIDHKLCKTTENKLVDHDNFQVLNKDILQFKFPKNQSYKIFGNIPYNISTDIIRKIVFDSIADEIYLIVEYGFAKRLLNTKRSLALFLMAEVDISILSMVPREYFHPKPKVNSSLIRLNRKKSRISHKDKQKYNYFVMKWVNKEYKKIFTKNQFNNSLKHAGIDDLNNISFEQFLSLFNSYKLFNK
>P14908
MSVPIPGIKDISKLKFFYGFKYLWNPTVYNKIFDKLDLTKTYKHPEELKVLDLYPGVGIQSAIFYNKYCPRQYSLLEKRSSLYKFLNAKFEGSPLQILKRDPYDWSTYSNLIDEERIFVPEVQSSDHINDKFLTVANVTGEGSEGLIMQWLSCIGNKNWLYRFGKVKMLLWMPSTTARKLLARPGMHSRSKCSVVREAFTDTKLIAISDANELKGFDSQCIEEWDPILFSAAEIWPTKGKPIALVEMDPIDFDFDVDNWDYVTRHLMILKRTPLNTVMDSLGHGGQQYFNSRITDKDLLKKCPIDLTNDEFIYLTKLFMEWPFKPDILMDFVDMYQTEHSG
>P15246
MAWKSGGASHSELIHNLRKNGIIKTDKVFEVMLATDRSHYAKCNPYMDSPQSIGFQATISAPHMHAYALELLFDQLNEGAKALDVGSGSGILTACFARMVGPSGKVIGIDHIKELVDDSINNVRKDDPMLLSSGRVQLVVGDGRMGYAAEAPYDAIHVGAAAPVVPQALIDQLKPGGRLILPVGPAGGNQMLEQYDKLQDGSVKMKPLMGVIYVPLTDKEKQWSRWK
>P15565
MEGFFRIPLKRANLHGMLKAAISKIKANFTAYGAPRINIEDFNIVKEGKAEILFPKKETVFYNPIQQFNRDLSVTCIKAWDNLYGEECGQKRNNKKSKKKRCAETNDDSSKRQKMGNGSPKEAVGNSNRNEPYINILEALSATGLRAIRYAHEIPHVREVIANDLLPEAVESIKRNVEYNSVENIVKPNLDDANVLMYRNKATNNKFHVIDLDPYGTVTPFVDAAIQSIEEGGLMLVTCTDLSVLAGNGYPEKCFALYGGANMVSHESTHESALRLVLNLLKQTAAKYKKTVEPLLSLSIDFYVRVFVKVKTSPIEVKNVMSSTMTTYHCSRCGSYHNQPLGRISQREGRNNKTFTKYSVAQGPPVDTKCKFCEGTYHLAGPMYAGPLHNKEFIEEVLRINKEEHRDQDDTYGTRKRIEGMLSLAKNELSDSPFYFSPNHIASVIKLQVPPLKKVVAGLGSLGFECSLTHAQPSSLKTNAPWDAIWYVMQKCDDEKKDLSKMNPNTTGYKILSAMPGWLSGTVKSEYDSKLSFAPNEQSGNIEKLRKLKIVRYQENPTKNWGPKARPNTS
>P15646
MSFRPGSRGGSRGGSRGGFGGRGGSRGGARGGSRGGFGGRGGSRGGARGGSRGGFGGRGGSRGGARGGSRGGRGGAAGGARGGAKVVIEPHRHAGVYIARGKEDLLVTKNMAPGESVYGEKRISVEEPSKEDGVPPTKVEYRVWNPFRSKLAAGIMGGLDELFIAPGKKVLYLGAASGTSVSHVSDVVGPEGVVYAVEFSHRPGRELISMAKKRPNIIPIIEDARHPQKYRMLIGMVDCVFADVAQPDQARIIALNSHMFLKDQGGVVISIKANCIDSTVDAETVFAREVQKLREERIKPLEQLTLEPYERDHCIVVGRYMRSGLKK
>P17993
MNAEKSPVNHNVDHEEIAKFEAVASRWWDLEGEFKPLHRINPLRLGYIAERAGGLFGKKVLDVGCGGGILAESMAREGATVTGLDMGFEPLQVAKLHALESGIQVDYVQETVEEHAAKHAGQYDVVTCMEMLEHVPDPQSVVRACAQLVKPGGDVFFSTLNRNGKSWLMAVVGAEYILRMVPKGTHDVKKFIKPAELLGWVDQTSLKERHITGLHYNPITNTFKLGPGVDVNYMLHTQNK
>P19623
MEPGPDGPAASGPAAIREGWFRETCSLWPGQALSLQVEQLLHHRRSRYQDILVFRSKTYGNVLVLDGVIQCTERDEFSYQEMIANLPLCSHPNPRKVLIIGGGDGGVLREVVKHPSVESVVQCEIDEDVIQVSKKFLPGMAIGYSSSKLTLHVGDGFEFMKQNQDAFDVIITDSSDPMGPAESLFKESYYQLMKTALKEDGVLCCQGECQWLHLDLIKEMRQFCQSLFPVVAYAYCTIPTYPSGQIGFMLCSKNPSTNFQEPVQPLTQQQVAQMQLKYYNSDVHRAAFVLPEFARKALNDVS
>P20979
MDANVVSSSTIATYIDALAKNASELEQRSTAYEINNELELVFIKPPLITLTNVVNISTIQESFIRFTVTNKEGVKIRTKIPLSKVHGLDVKNVQLVDAIDNIVWEKKSLVTENRLHKECLLRLSTEERHIFLDYKKYGSSIRLELVNLIQAKTKNFTIDFKLKYFLGSGAQSKSSLLHAINHPKSRPNTSLEIEFTPRDNEKVPYDELIKELTTLSRHIFMASPENVILSPPINAPIKTFMLPKQDIVGLDLENLYAVTKTDGIPITIRVTSNGLYCYFTHLGYIIRYPVKRIIDSEVVVFGEAVKDKNWTVYLIKLIEPVNAINDRLEESKYVESKLVDICDRIVFKSKKYEGPFTTTSEVVDMLSTYLPKQPEGVILFYSKGPKSNIDFKIKKENTIDQTANVVFRYMSSEPIIFGESSIFVEYKKFSNDKGFPKEYGSGKIVLYNGVNYLNNIYCLEYINTHNEVGIKSVVVPIKFIAEFLVNGEILKPRIDKTMKYINSEDYYGNQHNIIVEHLRDQSIKIGDIFNEDKLSDVGHQYANNDKFRLNPEVSYFTNKRTRGPLGILSNYVKTLLISMYCSKTFLDDSNKRKVLAIDFGNGADLEKYFYGEIALLVATDPDADAIARGNERYNKLNSGIKTKYYKFDYIQETIRSDTFVSSVREVFYFGKFNIIDWQFAIHYSFHPRHYATVMNNLSELTASGGKVLITTMDGDKLSKLTDKKTFIIHKNLPSSENYMSVEKIADDRIVVYNPSTMSTPMTEYIIKKNDIVRVFNEYGFVLVDNVDFATIIERSKKFINGASTMEDRPSTKNFFELNRGAIKCEGLDVEDLLSYYVVYVFSKR
>P21964
MPEAPPLLLAAVLLGLVLLVVLLLLLRHWGWGLCLIGWNEFILQPIHNLLMGDTKEQRILNHVLQHAEPGNAQSVLEAIDTYCEQKEWAMNVGDKKGKIVDAVIQEHQPSVLLELGAYCGYSAVRMARLLSPGARLITIEINPDCAAITQRMVDFAGVKDKVTLVVGASQDIIPQLKKKYDVDTLDMVFLDHWKDRYLPDTLLLEECGLLRKGTVLLADNVICPGAPDFLAHVRGSSCFECTHYQSFLEYREVVDGLEKAIYKGPGSEAGP
>P22061
MAWKSGGASHSELIHNLRKNGIIKTDKVFEVMLATDRSHYAKCNPYMDSPQSIGFQATISAPHMHAYALELLFDQLHEGAKALDVGSGSGILTACFARMVGCTGKVIGIDHIKELVDDSVNNVRKDDPTLLSSGRVQLVVGDGRMGYAEEAPYDAIHVGAAAPVVPQALIDQLKPGGRLILPVGPAGGNQMLEQYDKLQDGSIKMKPLMGVIYVPLTDKEKQWSRWK
>P22062
MAWKSGGASHSELIHNLRKNGIIKTDKVFEVMLATDRSHYAKSNPYMDSPQSIGFQATISAPHMHAYALELLFDQLHEGAKALDVGSGSGILTACFARMVGHSGKVIGIDHIKELVDDSITNVKKDDPMLLSSGRVRLVVGDGRMGFAEEAPYDAIHVGAAAPVVPQALIDQLKPGGRLILPVGPAGGNQMLEQYDKLQDGSVKMKPLMGVIYVPLTDKEKQWSRWK
>P22087
MKPGFSPRGGGFGGRGGFGDRGGRGGRGGFGGGRGRGGGFRGRGRGGGGGGGGGGGGGRGGGGFHSGGNRGRGRGGKRGNQSGKNVMVEPHRHEGVFICRGKEDALVTKNLVPGESVYGEKRVSISEGDDKIEYRAWNPFRSKLAAAILGGVDQIHIKPGAKVLYLGAASGTTVSHVSDIVGPDGLVYAVEFSHRSGRDLINLAKKRTNIIPVIEDARHPHKYRMLIAMVDVIFADVAQPDQTRIVALNAHTFLRNGGHFVISIKANCIDSTASAEAVFASEVKKMQQENMKPQEQLTLEPYERDHAVVVGVYRPPPKVKN
>P22509
MKPGFSPRGGGFGGRGGFGDRGGRGGGRGGRGGFGGGRGGFGGGGRGRGGGGGGFRGRGGGGGRGGGFQSGGGRGRGGGRGGKRGNQSGKNVMVEPHRHEGVFICRGKEDALVTKNLVPGESVYGEKRVSISEGDDKIEYRAWNPFRSKLAAAILGGVDQIHIKPGAKVLYLGAASGTTVSHVSDIVGPDGLVYAVEFSHRSGRDLINLAKKRTNIIPVIEDARHPHKYRMLIAMVDVIFADVAQPDQTRIVALNAHTFLRNGGHFVISIKANCIDSTASAEAVFASEVKKMQQENMKPQEQLTLEPYERDHAVVVGVYRPPPKAKN
>P22734
MPLAAVSLGLLLLALLLLLRHLGWGLVTIFWFEYVLQPVHNLIMGDTKEQRILRYVQQNAKPGDPQSVLEAIDTYCTQKEWAMNVGDAKGQIMDAVIREYSPSLVLELGAYCGYSAVRMARLLQPGARLLTMEMNPDYAAITQQMLNFAGLQDKVTILNGASQDLIPQLKKKYDVDTLDMVFLDHWKDRYLPDTLLLEKCGLLRKGTVLLADNVIVPGTPDFLAYVRGSSSFECTHYSSYLEYMKVVDGLEKAIYQGPSSPDKS
>P23003
MTPEHLPTEQYEAQLAEKVVRLQSMMAPFSDLVPEVFRSPVSHYRMRAEFRIWHDGDDLYHIIFDQQTKSRIRVDSFPAASELINQLMTAMIAGVRNNPVLRHKLFQIDYLTTLSNQAVVSLLYHKKLDDEWRQEAEALRDALRAQNLNVHLIGRATKTKIELDQDYIDERLPVAGKEMIYRQVENSFTQPNAAMNIQMLEWALDVTKGSKGDLLELYCGNGNFSLALARNFDRVLATEIAKPSVAAAQYNIAANHIDNVQIIRMAAEEFTQAMNGVREFNRLQGIDLKSYQCETIFVDPPRSGLDSETEKMVQAYPRILYISCNPETLCKNLETLSQTHKVERLALFDQFPYTHHMECGVLLTAK
>P23506
MAWKSGGASHSELIHNLRKNGIIKTDKVFEVMLATDRSHYAKSNPYMDSPQSIGFQATISAPHMHAYALELLFDQLHEGAKALDVGSGSGILTACFARMVGNSGKVIGIDHIKELVDDSITNVKKDDPMLLSSGRVRLVVGDGRMGYAEEAPYDAIHVGAAAPVVPQALIDQLKPGGRLILPVGPAGGNQMLEQYDKLQDGSVKMKPLMGVIYVPLTDKEKQWSRWK
>P25087
MSETELRKRQAQFTRELHGDDIGKKTGLSALMSKNNSAQKEAVQKYLRNWDGRTDKDAEERRLEDYNEATHSYYNVVTDFYEYGWGSSFHFSRFYKGESFAASIARHEHYLAYKAGIQRGDLVLDVGCGVGGPAREIARFTGCNVIGLNNNDYQIAKAKYYAKKYNLSDQMDFVKGDFMKMDFEENTFDKVYAIEATCHAPKLEGVYSEIYKVLKPGGTFAVYEWVMTDKYDENNPEHRKIAYEIELGDGIPKMFHVDVARKALKNCGFEVLVSEDLADNDDEIPWYYPLTGEWKYVQNLANLATFFRTSYLGRQFTTAMVTVMEKLGLAPEGSKEVTAALENAAVGLVAGGKSKLFTPMMLFVARKPENAETPSQTSQEATQ
>P25397
MIIRDENYFTDKYELTRTHSEVLEAVKVVKPGKTLDLGCGNGRNSLYLAANGYDVDAWDKNAMSIANVERIKSIENLDNLHTRVVDLNNLTFDRQYDFILSTVVLMFLEAKTIPGLIANMQRCTKPGGYNLIVAAMDTADYPCTVGFPFAFKEGELRRYYEGWERVKYNEDVGELHRTDANGNRIKLRFATMLARKK
>P25582
MGKTQKKNSKGRLDRYYYLAKEKGYRARSSFKIIQINEKYGHFLEKSKVVIDLCAAPGSWCQVASKLCPVNSLIIGVDIVPMKPMPNVITFQSDITTEDCRSKLRGYMKTWKADTVLHDGAPNVGLGWVQDAFTQSQLTLQALKLAVENLVVNGTFVTKIFRSKDYNKLIWVFQQLFEKVEATKPPASRNVSAEIFVVCKGFKAPKRLDPRLLDPKEVFEELPDGQQNMESKIYNPEKKVRKRQGYEEGDNLLYHETSILDFVRTEDPISMLGEMNKFTIDENDHEWKILKKLKQTTDEFRSCIEDLKVLGKKDFKMILRWRKIAREILGIEVKDDAKTEIEVVPLTEEEQIEKDLQGLQEKQRLNVKRERRRKNEMKQKELQRMQMNMITPTDIGIEAASLGKESLFNLKTAEKTGILNDLAKGKKRMIFTDDELAKDNDIYIDENIMIKDKDSAADADDLESELNAMYSDYKTRRSERDAKFRAKQARGGDNEEEWTGFNEGSLEKKEEEGKDYIEDNDDEGVEGDSDDDEAITNLISKLKGQEGDHKLSSKARMIFNDPIFNNVEPDLPVNTVNDGIMSSESVGDISKLNKKRKHEEMHQKQDEADSSDESSSDDSDFEIVANDNASEEFDSDYDSEEEKNQTKKEKHSRDIDIATVEAMTLAHQLALGQKNKHDLVDEGFNRYTFRDTENLPDWFLEDEKEHSKINKPITKEAAMAIKEKIKAMNARPIKKVAEAKARKRMRAVARLEKIKKKAGLINDDSDKTEKDKAEEISRLMRKVTKKPKTKPKVTLVVASGRNKGLAGRPKGVKGKYKMVDGVMKNEQRALRRIAKKHHKKK
>P25627
MSRPEELAPPEIFYNDSEAHKYTGSTRVQHIQAKMTLRALELLNLQPCSFILDIGCGSGLSGEILTQEGDHVWCGLDISPSMLATGLSRELEGDLMLQDMGTGIPFRAGSFDAAISISAIQWLCNADTSYNDPKQRLMRFFNTLYAALKKGGKFVAQFYPKNDDQVDDILQSAKVAGFSGGLVVDDPESKKNKKYYLVLSSGAPPQGEEQVNLDGVTMDEENVNLKKQLRQRLKGGKDKESAKSFILRKKELMKRRGRKVAKDSKFTGRKRRHRF
>P25920
MRRVVGKRVQEFSDAEFEQLRSQYDDVVLDVGTGDGKHPYKVARQNPSRLVVALDADKSRMEKISAKAAAKPAKGGLPNLLYLWATAERLPPLSGVGELHVLMPWGSLLRGVLGSSPEMLRGMAAVCRPGASFLVALNLHAWRPSVPEVGEHPEPTPDSADEWLAPRYAEAGWKLADCRYLEPEEVAGLETSWTRRLHSSRDRFDVLALTGTISP
>P25950
MDDSKKKRGTDYIEELILLYEDVPNPVQTDDMNHEVELTFIQPPVITLSTLLPFATSQESYILFTVTNKGVKIRNRINLSKIHGLDLKNIQLVDSIDNIIWEKKTLVKEHKIDSVALVKYSTEEKYIFLDYKKYLSAIKLELVNVVQVKVKHVTVDFKFKYFLGSGAQAKSSLLHVLNHPKSKPNPSLEFEIITTDEKIDSASLRKELIALFKLVFMASPSNIILDVVFKNPVQTILLKKNELPGIDLTNLYVTTKTDGVGVLITVTNKGIYCFFTHLQYTIRYDTTFESNESVTLYGEAVKQNNVWQIYLIKLITPKVSDRFKEKEYVEERLQNICDRMTFKVKKYEGPFESHSEIIDLLTTYLPSQPEGVVLFYSDQRNQPDYKIKLDNTTDHMINIIYRYMSSEPVIFGENSTFLEYKKFSDDKGFPKDYGTGKLMLTDNVRYLNNIYCIAFTNVYEDVGIKNVVVPIKFISEFSATGELIKPRIDKTFKYLYKEYYGNQYQIVVAHIRDQNIKIGDVLDEDKLSDVGQHYANDKYRLNPDVSYFTNKRTRGPLGILSNYVKTLLISLYCSKTFLDNSNKRKVLAIDFGNGADLEKYFYGEISSLVATDPDKEAIGRCIERYNSLNSGIKSKYYKFDYIQETIRSVTYVSSVREVFFFGKFDLVDWQFAIHYSFHPKHYATVMNNLTELTASGGKVLITTMDGDLLSQLTDKKTFVIHKNLPSSENYMSVEKIHEDQILVYNPSSMSRPMQEYIVKRVNLTKIFSEYGFELIDCVHFDTIIERSKRFINSVSKMEERKSTKNFFELNREALKHEGTDIDDLLRYYIVYVFSKR
>P27680
MLLRSRFLKVIHVRKQLSACSRFAIQTQTRCKSTDASEDEVKHFQELAPTWWDTDGSQRILHKMNLTRLDFVQRTVRNQVKIQNPEIFVPGFNYKEFLPEYVCDNIQREMQESIETNLDKRPEVSVLDVGCGGGILSESLARLKWVKNVQGIDLTRDCIMVAKEHAKKDPMLEGKINYECKALEDVTGQFDIITCMEMLEHVDMPSEILRHCWSRLNPEKGILFLSTINRDLISWFTTIFMGENVLKIVPKGTHHLSKYINSKEILAWFNDNYSGQFRLLDLKGTMYLPYQGWVEHDCSDVGNYFMAIQRLN
>P28002
MGSTGETQITPTHISDEEANLFAMQLASASVLPMILKSALELDLLEIIAKAGPGAQISPIEIASQLPTTNPDAPVMLDRMLRLLACYIILTCSVRTQQDGKVQRLYGLATVAKYLVKNEDGVSISALNLMNQDKVLMESWYHLKDAVLDGGIPFNKAYGMTAFEYHGTDPRFNKVFNKGMSDHSTITMKKILETYTGFEGLKSLVDVGGGTGAVINTIVSKYPTIKGINFDLPHVIEDAPSYPGVEHVGGDMFVSIPKADAVFMKWICHDWSDEHCLKFLKNCYEALPDNGKVIVAECILPVAPDSSLATKGVVHIDVIMLAHNPGGKERTQKEFEDLAKGAGFQGFKVHCNAFNTYIMEFLKKV
>P28034
MASNGESKHSEVGHKSLLQSDALYQYILETSVYPREPEAMKELREVTAKHPWNLMTTSADEGQFLNMLLKLINAKNTMEIGVYTGYSLLATALALPDDGKILAMDINRENYEIGLPIIEKAGVGHKIDFREGPALPVLDHMLEDGKYHGTFDFVFVDADKDNYINYHKRLIDLVKIGGLIGYDNTLWNGSVAQPADAPMRKYVRYYRDFVIELNKALAADPRIEICMLPVGDGVTLCRRIS
>P32094
MASLDNLVARYQRCFNDQSLKNSTIELEIRFQQINFLLFKTVYEALVAQEIPSTISHSIRCIKKVHHENHCREKILPSENLYFKKQPLMFFKFSEPASLGCKVSLAIEQPIRKFILDSSVLVRLKNRTTFRVSELWKIELTIVKQLMGSEVSAKLAAFKTLLFDTPEQQTTKNMMTLINPDDEYLYEIEIEYTGKPESLTAADVIKIKNTVLTLISPNHLMLTAYHQAIEFIASHILSSEILLARIKSGKWGLKRLLPQVKSMTKADYMKFYPPVGYYVTDKADGIRGIAVIQDTQIYVVADQLYSLGTTGIEPLKPTILDGEFMPEKKEFYGFDVIMYEGNLLTQQGFETRIESLSKGIKVLQAFNIKAEMKPFISLTSADPNVLLKNFESIFKKKTRPYSIDGIILVEPGNSYLNTNTFKWKPTWDNTLDFLVRKCPESLNVPEYAPKKGFSLHLLFVGISGELFKKLALNWCPGYTKLFPVTQRNQNYFPVQFQPSDFPLAFLYYHPDTSSFSNIDGKVLEMRCLKREINYVRWEIVKIREDRQQDLKTGGYFGNDFKTAELTWLNYMDPFSFEELAKGPSGMYFAGAKTGIYRAQTALISFIKQEIIQKISHQSWVIDLGIGKGQDLGRYLDAGVRHLVGIDKDQTALAELVYRKFSHATTRQHKHATNIYVLHQDLAEPAKEISEKVHQIYGFPKEGASSIVSNLFIHYLMKNTQQVENLAVLCHKLLQPGGMVWFTTMLGEQVLELLHENRIELNEVWEARENEVVKFAIKRLFKEDILQETGQEIGVLLPFSNGDFYNEYLVNTAFLIKIFKHHGFSLVQKQSFKDWIPEFQNFSKSLYKILTEADKTWTSLFGFICLRKN
>P32643
MSTFSASDFNSERYSSSRPSYPSDFYKMIDEYHDGERKLLVDVGCGPGTATLQMAQELKPFEQIIGSDLSATMIKTAEVIKEGSPDTYKNVSFKISSSDDFKFLGADSVDKQKIDMITAVECAHWFDFEKFQRSAYANLRKDGTIAIWGYADPIFPDYPEFDDLMIEVPYGKQGLGPYWEQPGRSRLRNMLKDSHLDPELFHDIQVSYFCAEDVRDKVKLHQHTKKPLLIRKQVTLVEFADYVRTWSAYHQWKQDPKNKDKEDVADWFIKESLRRRPELSTNTKIEVVWNTFYKLGKRV
>P32783
MSTKPEKPIWMSQEDYDRQYGSITGDESSTVSKKDSKVTANAPGDGNGSLPVLQSSSILTSKVSDLPIEAESGFKIQKRRHERYDQEERLRKQRAQKLREEQLKRHEIEMTANRSINVDQIVREHYNERTIIANRAKRNLSPIIKLRNFNNAIKYMLIDKYTKPGDVVLELGCGKGGDLRKYGAAGISQFIGIDISNASIQEAHKRYRSMRNLDYQVVLITGDCFGESLGVAVEPFPDCRFPCDIVSTQFCLHYAFETEEKARRALLNVAKSLKIGGHFFGTIPDSEFIRYKLNKFPKEVEKPSWGNSIYKVTFENNSYQKNDYEFTSPYGQMYTYWLEDAIDNVPEYVVPFETLRSLADEYGLELVSQMPFNKFFVQEIPKWIERFSPKMREGLQRSDGRYGVEGDEKEAASYFYTMFAFRKVKQYIEPESVKPN
>P33753
MYEQFEFSFFFFENSDNKVKYKAHLISSIKRWSIITCMRCFWTVQKSIFKARFFACRNFVKKHNYKLISTMTGSTEMVPPTMKHTVDNKRLSSPLTDSGNRRTKKPKLRKYKAKKVETTSPMGVLEFEVNDLLKSQNLSREQVLNDVTSILNDKSSTDGPIVLQYHREVKNVKVLEITSNGNGLALIDNPVETEKKQVVIIPFGLPGDVVNIKVFKTHPYYVESDLLDVVEKSPMRRDDLIRDKYFGKSSGSQLEFLTYDDQLELKRKTIMNAYKFFAPRLVAEKLLPPFDTTVASPLQFGYRTKITPHFDMPKRKQKELSVRPPLGFGQKGRPQWRKDTLDIGGHGSILDIDECVLATEVLNKGLTNERRKFEQEFKNYKKGATILLRENTTILDPSKPTLEQLTEEASRDENGDISYVEVEDKKNNVRLAKTCVTNPRQIVTEYVDGYTFNFSAGEFFQNNNSILPIVTKYVRDNLQAPAKGDDNKTKFLVDAYCGSGLFSICSSKGVDKVIGVEISADSVSFAEKNAKANGVENCRFIVGKAEKLFESIDTPSENTSVILDPPRKGCDELFLKQLAAYNPAKIIYISCNVHSQARDVEYFLKETENGSAHQIESIRGFDFFPQTHHVESVCIMKRI
>P34283
MAHTSDGWGAPYDNQTYVEAYEQLEIALLEPLDRILETANVEEFRPKFKNHQDPNDRKNKKNNDEEWRDSIYNIATDESDTDDHEQRKNFFQPPLQVQRNSFVKNTLMEFKRSSQIDISRLAVMGCGEMSLEKGICEYLGSFGTINVLSVDIDEPSLSIGQQLLGKHLERNAEILAVETGLPVLMRSYVGDILEPDHRFADVDAIVSMEVVEHIPLPNAKKFVENVLGTLMPRIFIFSTPNHEYNAVFGMEPGEFRHGDHKFEMNRKEFSNWLEELSIRFPHYQIDPPHYIGMTRGYENLSGASQAAVCRLQVDLNTTLPQEVTPYEMVGHLPCRLGSRLIAYNLVKEAFLDWLEKIELQEHEPRTDGYSPYWIFNVQNILHHLKAPVSFALTIDEKVAIKYIQGMTSRKVHAEYSHGFNGIVILQMHSKEELIKTVQDNTL
>P35550
MKPGFSPRGGGFGGRGGFGDRGGRGGGRGGRGGFGGGRGGFGGGGRGRGGGGGGFRGRGGGGGRGGGFQSGGNRGRGGGRGGKRGNQSGKNVMVEPHRHEGVFICRGKEDALVTKNLVPGESVYGEKRVSISEGDDKIEYRAWNPFRSKLAAAILGGVDQIHIKPGAKVLYLGAASGTTVSHVSDIVGPDGLVYAVEFSHRSGRDLINLAKKRTNIIPVIEDARHPHKYRMLIAMVDVIFADVAQPDQTRIVALNAHTFLRNGGHFVISIKANCIDSTASAEAVFASEVKKMQQENMKPQEQLTLEPYERDHAVVVGVYRPPPKVKN
>P35551
MAYTPGSRGGRGGSRGGRGGFNGGRGGFGGGRGGARGGGRGGARGGRGGRGGARGGRGGSSGGRGGAKGGAKVIIEPHRHAGVFIARGKEDLLVTRNLVPGESVYNEKRISVDSPDGTKVEYRVWNPFRSKLAAGILGGLDNIYIKPGARVLYLGAANGTSVSHVADVVGPEGLVYAVEFSHRSGRDLLNMAKKRTNVIPIVEDARHVQKYRMLVGMVDVVFADVAQPDQARIVALNAAAFLKNEGGVVISVKASCIDSTADAAVVFAREVKKMQEEKIKPQEQLTLEPYERDHCIIVGKYLRHQ
>P36056
MMKRCFSILPQNVRFSSKFTSLNLPKLDLADFIDSNKRGINVLPSYRDETASTTQATNSKELRLLSKTLQGQSYRDQLELNPDVSKAINNNIMAVHIPNNLRRVATNYYKEIQEPNSLHRPCRTKMEVDAHIASIFLQNYGSIFQSLKELQKRVGPDNFKPQRILDVGYGPATGIVALNDILGPNYRPDLKDAVILGNAEMQERAKIILSRQLNEVVDTVEENVSTEKEQETDRRNKNFQEDEHIGEVMTKKINIMTNLRSSIPASKEYDLIILTHQLLHDGNQFPIQVDENIEHYLNILAPGGHIVIIERGNPMGFEIIARARQITLRPENFPDEFGKIPRPWSRGVTVRGKKDAELGNISSNYFLKVIAPCPHQRKCPLQVGNPNFYTHKEGKDLKFCNFQKSIKRPKFSIELKKGKLLATSWDGSQGNASRLKGTGRRNGRDYEILNYSYLIFERSHKDENTLKEIKKLRNENVNGKYDIGSLGDDTQNSWPRIINDPVKRKGHVMMDLCAPSGELEKWTVSRSFSKQIYHDARKSKKGDLWASAAKTQIKGLGDLNVKKFHKLEKERIKQLKKEERQKARKAMESYNELEDSLQFDDHQFSNFEVMKKLSTFHGNDFLQHVNRK
>P36566
MQDRNFDDIAEKFSRNIYGTTKGQLRQAILWQDLDRVLAEMGPQKLRVLDAGGGEGQTAIKMAERGHQVILCDLSAQMIDRAKQAAEAKGVSDNMQFIHCAAQDVASHLETPVDLILFHAVLEWVADPRSVLQTLWSVLRPGGVLSLMFYNAHGLLMHNMVAGNFDYVQAGMPKKKKRTLSPDYPRDPAQVYLWLEEAGWQIMGKTGVRVFHDYLREKHQQRDCYEALLELETRYCRQEPYITLGRYIHVTARKPQSKDKV
>P36929
MKKQRNLRSMAAQAVEQVVEQGQSLSNILPPLQQKVSDKDKALLQELCFGVLRTLSQLDWLINKLMARPMTGKQRTVHYLIMVGLYQLLYTRIPPHAALAETVEGAIAIKRPQLKGLINGVLRQFQRQQEELLAEFNASDARYLHPSWLLKRLQKAYPEQWQSIVEANNQRPPMWLRINRTHHSRDSWLALLDEAGMKGFPHADYPDAVRLETPAPVHALPGFEDGWVTVQDASAQGCMTWLAPQNGEHILDLCAAPGGKTTHILEVAPEAQVVAVDIDEQRLSRVYDNLKRLGMKATVKQGDGRYPSQWCGEQQFDRILLDAPCSATGVIRRHPDIKWLRRDRDIPELAQLQSEILDAIWPHLKTGGTLVYATCSVLPEENSLQIKAFLQRTADAELCETGTPEQPGKQNLPGAEEGDGFFYAKLIKK
>P36999
MSFSCPLCHQPLSREKNSYICPQRHQFDMAKEGYVNLLPVQHKRSRDPGDSAEMMQARRAFLDAGHYQPLRDAIVAQLRERLDDKATAVLDIGCGEGYYTHAFADALPEITTFGLDVSKVAIKAAAKRYPQVTFCVASSHRLPFSDTSMDAIIRIYAPCKAEELARVVKPGGWVITATPGPRHLMELKGLIYNEVHLHAPHAEQLEGFTLQQSAELCYPMRLRGDEAVALLQMTPFAWRAKPEVWQTLAAKEVFDCQTDFNIHLWQRSY
>P37634
MLSYRHSFHAGNHADVLKHTVQSLIIESLKEKDKPFLYLDTHAGAGRYQLGSEHAERTGEYLEGIARIWQQDDLPAELEAYINVVKHFNRSGQLRYYPGSPLIARLLLREQDSLQLTELHPSDYPLLRSEFQKDSRARVEKADGFQQLKAKLPPVSRRGLILIDPPYEMKTDYQAVVSGIAEGYKRFATGIYALWYPVVLRQQIKRMIHDLEATGIRKILQIELAVLPDSDRRGMTASGMIVINPPWKLEQQMNNVLPWLHSKLVPAGTGHATVSWIVPE
>P38074
MSKTAVKDSATEKTKLSESEQHYFNSYDHYGIHEEMLQDTVRTLSYRNAIIQNKDLFKDKIVLDVGCGTGILSMFAAKHGAKHVIGVDMSSIIEMAKELVELNGFSDKITLLRGKLEDVHLPFPKVDIIISEWMGYFLLYESMMDTVLYARDHYLVEGGLIFPDKCSIHLAGLEDSQYKDEKLNYWQDVYGFDYSPFVPLVLHEPIVDTVERNNVNTTSDKLIEFDLNTVKISDLAFKSNFKLTAKRQDMINGIVTWFDIVFPAPKGKRPVEFSTGPHAPYTHWKQTIFYFPDDLDAETGDTIEGELVCSPNEKNNRDLNIKISYKFESNGIDGNSRSRKNEGSYLMH
>P38205
MARRKNFKKGNKKTFGARDDSRAQKNWSELVKENEKWEKYYKTLALFPEDQWEEFKKTCQAPLPLTFRITGSRKHAGEVLNLFKERHLPNLTNVEFEGEKIKAPVELPWYPDHLAWQLDVPKTVIRKNEQFAKTQRFLVVENAVGNISRQEAVSMIPPIVLEVKPHHTVLDMCAAPGSKTAQLIEALHKDTDEPSGFVVANDADARRSHMLVHQLKRLNSANLMVVNHDAQFFPRIRLHGNSNNKNDVLKFDRILCDVPCSGDGTMRKNVNVWKDWNTQAGLGLHAVQLNILNRGLHLLKNNGRLVYSTCSLNPIENEAVVAEALRKWGDKIRLVNCDDKLPGLIRSKGVSKWPVYDRNLTEKTKGDEGTLDSFFSPSEEEASKFNLQNCMRVYPHQQNTGGFFITVFEKVEDSTEAATEKLSSETPALESEGPQTKKIKVEEVQKKERLPRDANEEPFVFVDPQHEALKVCWDFYGIDNIFDRNTCLVRNATGEPTRVVYTVCPALKDVIQANDDRLKIIYSGVKLFVSQRSDIECSWRIQSESLPIMKHHMKSNRIVEANLEMLKHLLIESFPNFDDIRSKNIDNDFVEKMTKLSSGCAFIDVSRNDPAKENLFLPVWKGNKCINLMVCKEDTHELLYRIFGIDANAKATPSAEEKEKEKETTESPAETTTGTSTEAPSAAN
>P38238
MGKSSKDKRDLYYRKAKEQGYRARSAFKLLQLNDQFHFLDDPNLKRVVDLCAAPGSWSQVLSRKLFDESPSSDKEDRKIVSVDLQPMSPIPHVTTLQADITHPKTLARILKLFGNEKADFVCSDGAPDVTGLHDLDEYVQQQLIMSALQLTACILKKGGTFVAKIFRGRDIDMLYSQLGYLFDKIVCAKPRSSRGTSLEAFIVCLGYNPPSNWTPKLDVNTSVDEFFQGCFLNKLCISDKLSHWNEEERNIAEFMACGSLQSFDSDATYHDLPSSVAGTSSSLDPVQSPTNPPYKKALELKRSGKLTRSV
>P38274
MHSNVFVGVKPGFNHKQHSKKSRFLENVSSHSPELPSNYDYVLLPITTPRYKEIVGQVFKDFQRQSIQNWKPLQIPEPQLQDICIPPFNVKKLDNDDTPSYIGLLSSWLELESRDPNVRDLGLKVLLNECKYARFVGINKLILAPPRDLSNLQLYGQMIYRLLQNRIVFAAPALTISISLPLYEDSDPLATWELWNTVRKQCEYHPSLTISLALPRTRTPSYVLNRWLAEPVSCLLVSSSIFASNQYDYPVLHKFNQNLILKFQKVNGDSQILGNELCVILHGMEKYANNVKGGESAYLEYINYLLKKGDKVLNSNSNHQFLLQEDSRIMPPLKPHSDNLLNSTYLTFEKDLVKYDLYESAILEALQDLAPRASAKRPLVILVAGAGRGPLVDRTFKIISMLFMDSKVSIIAIEKNPQAYLYLQKRNFDCWDNRVKLIKEDMTKWQINEPSEKRIQIDLCISELLGSFGCNELSPECLWSIEKYHSHNDTIFIPRSYSSYIAPISSPLFYQKLSQTNRSLEAPWIVHRVPYCILSSRVNEVWRFEHPMAQKDTVQDEDDFTVEFSQSSLNEFKIKHRGEIHGFIGFFSANLYNNIFLSTLPNDSTVRLKFSEETLMNTRREENLIKKCDHTPNMTSWSPIIFPLKQPISFIDDSELSVLMSRIHSDTEQKVWYEWSLESFIYLMLSNYTSAVTAASMTIPRSIVTDDTKTLAHNRHYSATTNQKLDNQIDLDQDIENEEEQGFLSNLETGWQSVQDIHGLSETAKPDHLDSINKPMFDLKSTKALEPSNELPRHEDLEEDVPEVHVRVKTSVSTLHNVCGRAFSLPL
>P38278
MHSRKSKSITGKRKQVGSNVTRVIKPQKTRRIIRRFHHLINKRQSICKFLCLKENLDDSNEEKNDKIIRLSIKGNVRLGKYYEDGKSQSFNDAMESQLLRLHSLIKNESKSKDTSDLAVMYTLLGYIMNQINKLGGLETYQIASQNGQLKERGGDTSKLLEKWIRSSFENCPGAVALEIGSLSSGNRISRCALFRNVVRIDLEEHEGVIKQDFMERPLPRNENDKFDLISCSLVLNFVKNHRDRGAMCHRMVKFLKPQGYIFIVLPQACVTHSRYCDKTLLQNLLGSIGLIMLNSHQSNKLYYCLYQLQVVPPQPSSFSKRIKVNDGPGLNNFGITL
>P38340
MDVPADSHIKYEDAIDYWTDVDATVDGVLGGYGEGTVVPTMDVLGSNNFLRKLKSRMLPQENNVKYAVDIGAGIGRVSKTMLHKHAAKIDLVEPVKPFIEQMHVELAELKDKGQIGQIYEVGMQDWTPDAGKYWLIWCQWCVGHLPDAELVAFLKRCIVGLQPNGTIVVKENNTPTDTDDFDETDSSVTRSDAKFRQIFEEAGLKLIASERQRGLPRELYPVRMYALKPMPN
>P38347
MFDPLDLYTPDDIQVEALQFNLAEREPKDPCSPQRDEILTAVDEEESDDDDTIIDNLDLPSVKYAPPEVILCILILLKPDRQVNFNQETGKNKSVLEVCKSHGLEPDLLKRLLTWYTEEWPNKRLNSLEKICNKIPMLRFTVSKELLLGYYTSVLKKYNNSCGLNEEIIQELLKELSSRISENCGRTAQPSIVRYFELRNLSTSIPLHEPSLTADNLGWKTWGSSLILSQLVVDHLDYLHTTNVNMLANSDIKQIKVLELGAGTGLVGLSWALKWKELYGTENIEIFVTDLPEIVTNLKKNVSLNNLGDFVQAEILDWTNPHDFIDKFGHENEFDVILIADPIYSPQHPEWVVNMISKFLAASGTCHLEIPLRAKYAKEREVLKLLLKESDLKVVEERHSEGVDDWGAVKYLYRQIVRN
>P38793
MKIALPVFQKFNRLISSCKMSGVFPYNPPVNRQMRELDRSFFITKIPMCAVKFPEPKNISVFSKNFKNCILRVPRIPHVVKLNSSKPKDELTSVQNKKLKTADGNNTPVTKGVLLHESIHSVEDAYGKLPEDALAFLKENSAEIVPHEYVLDYDFWKAEEILRAVLPEQFLEEVPTGFTITGHIAHLNLRTEFKPFDSLIGQVILDKNNKIECVVDKVSSIATQFRTFPMKVIAGKSDSLVVEQKESNCTFKFDFSKVYWNSRLHTEHERLVKQYFQPGQVVCDVFAGVGPFAVPAGKKDVIVLANDLNPESYKYLKENIALNKVAKTVKSFNMDGADFIRQSPQLLQQWIQDEEGGKITIPLPLKKRHRSQQHNDQQPPQPRTKELIIPSHISHYVMNLPDSAISFLGNFRGIFAAHTKGATDTIQMPWVHVHCFEKYPPGDQVTEDELHARVHARIIAALKVTADDLPLNAVSLHLVRKVAPTKPMYCASFQLPANV
>P38892
MPKTSYLNKNFESAHYNNVRPSYPLSLVNEIMKFHKGTRKSLVDIGCGTGKATFVVEPYFKEVIGIDPSSAMLSIAEKETNERRLDKKIRFINAPGEDLSSIRPESVDMVISAEAIHWCNLERLFQQVSSILRSDGTFAFWFYIQPEFVDFPEALNVYYKYGWSKDYMGKYLNDNQREILLNYGGEKLRSLLSDRFGDIEVTIYSPSDPNASTVTAENSQFLWRAAITLNQFKEFVKSWSIYTSWARDNPSKPDIADIFINELKEICHCEDLNVPLKIEWSTFYYLCRKRE
>P38961
MALFNVEGWSIKTKTVAFDNKTNKSSKDKKKNNRKNGKLTREQKLKEETEAELKEQVEDIPSEGSVAKDIPKKNQEKSDQNETSKKRKHDEEAPLMQVKENIEKPTKKQLTPLQQKMMAKLTGSRFRWINEQLYTISSDEALKLIKEQPQLFDEYHDGFRSQVQAWPENPVDVFVDQIRYRCMKPVNAPGGLPGLKDSKEIVIADMGCGEAQLALEINNFFKNYNKKAKKYLKRRHKVHSFDLKKANERITVADIRNVPLPDESCTIVVFCLALMGTNFLDFIKEAYRILAPRGELWIAEIKSRFSDGKGNEFVDALKLMGFFHKKTFDENKMFTRFEFFKPPAEIIEERRQKLERRQKFIEVETEKEELEKKRRKIAEGKWLLKPCIYKRR
>P39199
MDKIFVDEAVNELQTIQDMLRWSVSRFSAANIWYGHGTDNPWDEAVQLVLPSLYLPLDIPEDMRTARLTSSEKHRIVERVIRRVNERIPVAYLTNKAWFCGHEFYVDERVLVPRSPIGELINNKFAGLISKQPQHILDMCTGSGCIAIACAYAFPDAEVDAVDISPDALAVAEQNIEEHGLIHNVIPIRSDLFRDLPKVQYDLIVTNPPYVDAEDMSDLPNEYRHEPELGLASGTDGLKLTRRILGNAADYLADDGVLICEVGNSMVHLMEQYPDVPFTWLEFDNGGDGVFMLTKEQLIAAREHFAIYKD
>P39406
MSAFTPASEVLLRHSDDFEQSRILFAGDLQDDLPARLDTAASRAHTQQFHHWQVLSRQMGDNARFSLVATADDVADCDTLIYYWPKNKPEAQFQLMNLLSLLPVGTDIFVVGENRSGVRSAEQMLADYAPLNKVDSARRCGLYFGRLEKQPVFDAEKFWGEYSVDGLTVKTLPGVFSRDGLDVGSQLLLSTLTPHTKGKVLDVGCGAGVLSVAFARHSPKIRLTLCDVSAPAVEASRATLAANGVEGEVFASNVFSEVKGRFDMIISNPPFHDGMQTSLDAAQTLIRGAVRHLNSGGELRIVANAFLPYPDVLDETFGFHEVIAQTGRFKVYRAIMTRQAKKG
>P40261
MESGFTSKDTYLSHFNPRDYLEKYYKFGSRHSAESQILKHLLKNLFKIFCLDGVKGDLLIDIGSGPTIYQLLSACESFKEIVVTDYSDQNLQELEKWLKKEPEAFDWSPVVTYVCDLEGNRVKGPEKEEKLRQAVKQVLKCDVTQSQPLGAVPLPPADCVLSTLCLDAACPDLPTYCRALRNLGSLLKPGGFLVIMDALKSSYYMIGEQKFSSLPLGREAVEAAVKEAGYTIEWFEVISQSYSSTMANNEGLFSLVARKLSRPL
>P40516
MKRSEKKSMSSALKNGIMERTQPEKVVQMQGTADLSTSKLGTKKYWDELYALELENFRRNPQDTGDCWFSDSDAEQKMIDFLVDNIGAYRISENASVVDLGTGNGHMLFELHQTEFQGKLVGIDYSEESVKLASNIAEATGVDNFISFQQADIFSGDWKPGKYDIVLDKGTLDAISLSGMKINGKLDVVDVYAGVVERILKKDGIFLITSCNFTQDELVKIIETDNLKMWKTIKYPVFQFGGVQGATICSVAFVKQN
>P40935
MNGGSDLKHATGSGSDPKHAAEMDPDSDAGQVAVALAYQRFEPRAYLRNNYAPPRGDLSNPDGVGPWKLRCMAQVFATGEVSGRVLIDIGSGPTIYQLLSACAHFEDITMTDFLEVNRQELGLWLREEPGAFDWSVYSQHACLIEDKGESWQEKERQLRARVKRVLPIDVHKPQPLGTPSLVPLPADALVSAFCLEAVSPDLTSFQRALHHITTLLRPGGHLLLIGALEESWYLAGEARLSVVPVSEEEVREALVLGGYEVRELRTYIMPAHLCTGVDDVKGIFFAWAQKMEVQV
>P40936
MEGKVYIGGEDYEKEFTPKDYLTTYYSFHSGPVAEQEIVKFSLQNLYQTFSTGGVGGDVLIDIGSGPTIYQLLSACEVFREIIVTDYTPQNLQELQKWLKKEPGAYDWSSIVQHACELEGDRSRWQEKEAKLRRTVTRVLRCDVTKTPPLGSAQVPLADCVLTFLAMECACPDIDTYRAALRRLAGLLKPGGHLVTLVTLRFQHYMVGPKKFSGVYLEKEVVEKAIQDAGCQVLKCNCVSLSYSEAYCSHDGLCFVVARKGPSA
>P40991
MGSRRHKNKQAAPPTLEEFQARKEKKANRKLEKGKRPSTTQGDEVSDRKKKKSKPFKKSRKEEEEVVEEDKDLPEVDLEELSKARKSLFDDEEDDDEAGLVDEELKDEFDLEQEYDYDEDEDNDAHPIFSDDDDEADLEELNAQNMEALSKKLDEEEAEEAEEAEMELVEAENMQPRADILPTEEQEEMMAQETPNLTSTRTRMIEIVKVLENFKTLGAEGRSRGEYVDRLLKDICEYFGYTPFLAEKLFNLFSPAEAMEFFEANEIARPITIRTNTLKTRRRDLAQTLVNRGVNLQPIGSWTKVGLQIFDSQVPIGATPEYLAGHYILQAASSFLPVIALDPHENERILDMAAAPGGKTTYISAMMKNTGCVFANDANKSRTKSLIANIHRLGCTNTIVCNYDAREFPKVIGGFDRILLDAPCSGTGVIGKDQSVKVSRTEKDFIQIPHLQKQLLLSAIDSVDCNSKHGGVIVYSTCSVAVEEDEAVIDYALRKRPNVKLVDTGLAIGKEAFTSYRGKKFHPSVKLARRYYPHTYNVDGFFVAKFQKIGPSSFDDNQASAKEKETAARKEALEEGIIHSDFATFEDEEDDKYIEKSVKNNLLKKGVNPKAKRPSNEK
>P40999
MLSTKRLRVLELYSGIGGMHYALNLANIPADIVCAIDINPQANEIYNLNHGKLAKHMDISTLTAKDFDAFDCKLWTMSPSCQPFTRIGNRKDILDPRSQAFLNILNVLPHVNNLPEYILIENVQGFEESKAAEECRKVLRNCGYNLIEGILSPNQFNIPNSRSRWYGLARLNFKGEWSIDDVFQFSEVAQKEGEVKRIRDYLEIERDWSSYMVLESVLNKWGHQFDIVKPDSSSCCCFTRGYTHLVQGAGSILQMSDHENTHEQFERNRMALQLRYFTAREVARLMGFPESLEWSKSNVTEKCMYRLLGNSINVKVVSYLISLLLEPLNF
>P41819
MGKAAKKKYSGATSSKQVSAEKHLSSVFKFNTDLGQHILKNPLVAQGIVDKAQIRPSDVVLEVGPGTGNLTVRILEQAKNVVAVEMDPRMAAELTKRVRGTPVEKKLEIMLGDFMKTELPYFDICISNTPYQISSPLVFKLINQPRPPRVSILMFQREFALRLLARPGDSLYCRLSANVQMWANVTHIMKVGKNNFRPPPQVESSVVRLEIKNPRPQVDYNEWDGLLRIVFVRKNRTISAGFKSTTVMDILEKNYKTFLAMNNEMVDDTKGSMHDVVKEKIDTVLKETDLGDKRAGKCDQNDFLRLLYAFHQVGIHFS
>P41833
MINDKLVHFLIQNYDDILRAPLSGQLKDVYSLYISGGYDDEMQKLRNDKDEVLQFEQFWNDLQDIIFATPQSIQFDQNLLVADRPEKIVYLDVFSLKILYNKFHAFYYTLKSSSSSCEEKVSSLTTKPEADSEKDQLLGRLLGVLNWDVNVSNQGLPREQLSNRLQNLLREKPSSFQLAKERAKYTTEVIEYIPICSDYSHASLLSTSVYIVNNKIVSLQWSKISACQENHPGLIECIQSKIHFIPNIKPQTDISLGDCSYLDTCHKLNTCRYIHYLQYIPSCLQERADRETASENKRIRSNVSIPFYTLGNCSAHCIKKALPAQWIRCDVRKFDFRVLGKFSVVIADPAWNIHMNLPYGTCNDIELLGLPLHELQDEGIIFLWVTGRAIELGKESLNNWGYNVINEVSWIKTNQLGRTIVTGRTGHWLNHSKEHLLVGLKGNPKWINKHIDVDLIVSMTRETSRKPDELYGIAERLAGTHARKLEIFGRDHNTRPGWFTIGNQLTGNCIYEMDVERKYQEFMKSKTGTSHTGTKKIDKKQPSKLQQQHQQQYWNNMDMGSGKYYAEAKQNPMNQKHTPFESKQQQKQQFQTLNNLYFAQ
>P46087
MGRKLDPTKEKRGPGRKARKQKGAETELVRFLPAVSDENSKRLSSRARKRAAKRRLGSVEAPKTNKSPEAKPLPGKLPKGISAGAVQTAGKKGPQSLFNAPRGKKRPAPGSDEEEEEEDSEEDGMVNHGDLWGSEDDADTVDDYGADSNSEDEEEGEALLPIERAARKQKAREAAAGIQWSEEETEDEEEEKEVTPESGPPKVEEADGGLQINVDEEPFVLPPAGEMEQDAQAPDLQRVHKRIQDIVGILRDFGAQREEGRSRSEYLNRLKKDLAIYYSYGDFLLGKLMDLFPLSELVEFLEANEVPRPVTLRTNTLKTRRRDLAQALINRGVNLDPLGKWSKTGLVVYDSSVPIGATPEYLAGHYMLQGASSMLPVMALAPQEHERILDMCCAPGGKTSYMAQLMKNTGVILANDANAERLKSVVGNLHRLGVTNTIISHYDGRQFPKVVGGFDRVLLDAPCSGTGVISKDPAVKTNKDEKDILRCAHLQKELLLSAIDSVNATSKTGGYLVYCTCSITVEENEWVVDYALKKRNVRLVPTGLDFGQEGFTRFRERRFHPSLRSTRRFYPHTHNMDGFFIAKFKKFSNSIPQSQTGNSETATPTNVDLPQVIPKSENSSQPAKKAKGAAKTKQQLQKQQHPKKASFQKLNGISKGADSELSTVPSVTKTQASSSFQDSSQPAGKAEGIREPKVTGKLKQRSPKLQSSKKVAFLRQNAPPKGTDTQTPAVLSPSKTQATLKPKDHHQPLGRAKGVEKQQLPEQPFEKAAFQKQNDTPKGPQPPTVSPIRSSRPPPAKRKKSQSRGNSQLLLS
>P46580
MSNRTYADNLFPQQVAEQHEEQMSSGSSPKSNSPSRSISSVEAANSRIHIGWMATTLDVAENLDRHVATFCTRLGEFKYNFVVYPIGGVVRAFWTPNGSAENHPPVIDLPDVQLRNDLWESYVVGKISPWIDCDSSDPAFASLSEEHLLKELSYICYLGLQTMAIELTRISSPRTAAILKKWIWTRNSRFTVWVQLPSAIEKCKDYDAFTIEHVDLWTIWADFRKNCGNFSGVYFQVALTISSELPDELTELKLVDRWKAEPLAAFVIESGLFISGRNGEASIPSAHINLLKHLWTTDALRIVLRATTDTFKYNTSIKSEYSQALRHAVRNVNYRSRPDVGEGSNDSTHYLNVIEYKDVLQAPLQPLSENLDSGVYNTFEQDQIKYDVYGEAVVGALKDLGADGRKTVVIYLLGGGRGPIGTKILKSEREYNNTFRQGQESLKVKLYIVEKNPNAIVTLKYMNVRTWKRRVTIIESDMRSLPGIAKDRGFEQPDIIVSELLGSFGDNELSPECLDGVTGFLKPTTISIPQKYTSYVKPIMSTHIHQTIKAQSIPYLSRAIPSHGRGEPELDEDEMWIQKYPQGHVRNNMDQIYVVYLSKYIPLAETTKPVFTFEHPNFMNSSNERSDSIEFVMDRNADLMGFAGYFDLQLYKTVMLSIEPSTHTPGMVSWFPAVIPLRDQLRVGEGDRISLKIDRKVDNTGVWYEWHVEKKKTNGESVSTPIQNPNGESYYMRM
>P46597
MGSSEDQAYRLLNDYANGFMVSQVLFAACELGVFDLLAEAPGPLDVAAVAAGVRASAHGTELLLDICVSLKLLKVETRGGKAFYRNTELSSDYLTTVSPTSQCSMLKYMGRTSYRCWGHLADAVREGRNQYLETFGVPAEELFTAIYRSEGERLQFMQALQEVWSVNGRSVLTAFDLSVFPLMCDLGGGAGALAKECMSLYPGCKITVFDIPEVVWTAKQHFSFQEEEQIDFQEGDFFKDPLPEADLYILARVLHDWADGKCSHLLERIYHTCKPGGGILVIESLLDEDRRGPLLTQLYSLNMLVQTEGQERTPTHYHMLLSSAGFRDFQFKKTGAIYDAILARK
>P46959
MSTNCFSGYKDLIKEGDLTLIWVSRDNIKPVRMHSEEVFNTRYGSFPHKDIIGKPYGSQIAIRTKGSNKFAFVHVLQPTPELWTLSLPHRTQIVYTPDSSYIMQRLNCSPHSRVIEAGTGSGSFSHAFARSVGHLFSFEFHHIRYEQALEEFKEHGLIDDNVTITHRDVCQGGFLIKKGDTTSYEFGNNETAASLNANVVFLDLPAPWDAIPHLDSVISVDEKVGLCCFSPCIEQVDKTLDVLEKYGWTDVEMVEIQGRQYESRRQMVRSLNDALERLRDIKRHKLQGVERRKRMFNNTIDSNDEKVGKRNEDGVPLTEKAKFNPFGKGSRIKEGDSNYKWKEVTKMEAEIKSHTSYLTFAFKVVNRSRDDEKVNEILRSTEK
>P47163
MNEDLFYDRLHQRCPGKYLLEELETSKSNDVLHASRFVCEMELVQKTNAYYCKTIVKMLLDHEWIFAKAFTIVNDGEDEIEIYDYLYEKYIKLLSTGKPDPMMKDVVRYRFDEDVKIKIEETPNLISAASTTGFRTWEAALYMGDFLIHKPLQELAPVQGQDDGKKKLNVLEVGAGTGIVSLVILQKYHEFVNKMYVTDGDSNLVETQLKRNFELNNEVRENEPDIKLQRLWWGSDRVPEDIDLVVGADVTYDPTILPDLCECLAECLALDRCKLCLLSATIRSESTVQLFSQECNKLGLKCTIVTSTEYDANNEIRAMKALQFKPLIAPIRIYKITKQ
>P49017
MLISSRIVRSSLVNVPLRLSRCFTQAHRACKEEEVNSPLSSAAEQPEQKYTHFGSKTVLKSTKQKLVGDVFSSVANRYDLMNDVMSLGIHRLWKDHFINKLDAGKRPNSTTPLNFIDVAGGSGDIAFGLLDHAESKFGDTESTMDIVDINPDMLKEGEKRAMEQGKYFKDPRVRFLVSNGEKLEEIDSDSKDIYTVSFGIRNFTDIQKGLNTAYRVLKPGGIFYCLEFSKIENPLMDFAYQQWAKVLPVMGSMIANDYDSYQYLVESIERFPDQETFKSMIEKAGFKSAGYESLTFGICAIHWGIKV
>P49957
MEINQAAEKEQEYVHKVYNEIAPHFSQTRYKPWPIVTQFLKTRPMGSIGIDVGCGNGKYLGVNPDIYIIGSDRSDGLIECARGINPSYNLLVADGLNLPHKNETFDFAISIAVVHHWSTRERRVEVIRHVLSKLRQGGQALIYCWALEQGSSRRGYHEGMEQDVFVPWVLPKSKSKPKTKSTPPAKVKTRPKPNLMNIPPKERSEYLQRWKEEQQRSKSLDDNDEKQQQDQEQEREEVKYRYYHLYREGELAEDCRQAGAAVHSEGFERDNWWVVAQKR
>P50135
MASSMRSLFSDHGKYVESFRRFLNHSTEHQCMQEFMDKKLPGIIGRIGDTKSEIKILSIGGGAGEIDLQILSKVQAQYPGVCINNEVVEPSAEQIAKYKELVAKTSNLENVKFAWHKETSSEYQSRMLEKKELQKWDFIHMIQMLYYVKDIPATLKFFHSLLGTNAKMLIIVVSGSSGWDKLWKKYGSRFPQDDLCQYITSDDLTQMLDNLGLKYECYDLLSTMDISDCFIDGNENGDLLWDFLTETCNFNATAPPDLRAELGKDLQEPEFSAKKEGKVLFNNTLSFIVIEA
>P51580
MDGTRTSLDIEEYSDTEVQKNQVLTLEEWQDKWVNGKTAFHQEQGHQLLKKHLDTFLKGKSGLRVFFPLCGKAVEMKWFADRGHSVVGVEISELGIQEFFTEQNLSYSEEPITEIPGTKVFKSSSGNISLYCCSIFDLPRTNIGKFDMIWDRGALVAINPGDRKCYADTMFSLLGKKFQYLLCVLSYDPTKHPGPPFYVPHAEIERLFGKICNIRCLEKVDAFEERHKSWGIDCLFEKLYLLTEK
>P52788
MAAARHSTLDFMLGAKADGETILKGLQSIFQEQGMAESVHTWQDHGYLATYTNKNGSFANLRIYPHGLVLLDLQSYDGDAQGKEEIDSILNKVEERMKELSQDSTGRVKRLPPIVRGGAIDRYWPTADGRLVEYDIDEVVYDEDSPYQNIKILHSKQFGNILILSGDVNLAESDLAYTRAIMGSGKEDYTGKDVLILGGGDGGILCEIVKLKPKMVTMVEIDQMVIDGCKKYMRKTCGDVLDNLKGDCYQVLIEDCIPVLKRYAKEGREFDYVINDLTAVPISTSPEEDSTWEFLRLILDLSMKVLKQDGKYFTQGNCVNLTEALSLYEEQLGRLYCPVEFSKEIVCVPSYLELWVFYTVWKKAKP
>P53123
MILVYNRIRSIISSSLGRIHVRYNSNSQNRWLNRQLKDPYTKEAKVQNLRSRAAFKLMQIDDKYRLFSKNRTDQRILDLGYAPGAWSQVARQRSSPNSMILGVDILPCEPPHGVNSIQANILAKRTHDLIRLFFSKHFQLNRHDDLHKDHGYFQNMLEEELTHVKDTELYREIFTSDDIYETPNTNSTLIEREKFPVDVIISDMYEPWPQTTGFWNNITNQAYFRMANTSGVSIRDHYQSIDLCDAALVTAIDLLRPLGSFVCKLYTGEEENLFKKRMQAVFTNVHKFKPDASRDESKETYYIGLKKKRNVDKLDVFSNS
>P53934
MDENEFDNQRENKAVARVIISFLKYEEYALKEIYNLRVKKWASISDRQKDMVPNYTKYLANLKAAIIENGKFFRSVAEYALQSISFEPGEIVQPNDLDMSKTCSLLTQVYREWSAEAISERNCLNSRLVPFLKTLSPPKADILIPGCGTGRLLVDLSRMGYNCEGNEFSYHMLLVSQYMLNAGLLQNQIIIYPFIHCFSHWKKIEDQLSPIKVPDIEAWSSNKGMGSMSICAGSFVDCYGRNQGTKISSHYTFSRRMQLSRAKAENSKDVVVTNFFIDTGSNILDYLDTIGHVLKPGGIWCNFGPLLYHFENDHGVETTYEVNPYSGFQDKINDYTPLMGLELSSDDIISIATNHLDFELIRRESGILCGYGRYAGPESCAMPGYMCHYWILKSNPTNES
>P53972
MNFYRDATWVLEDIEKEAAKERISGSMQTLVLKSCKRYKLKSNPKHIYAVLDSCWKYKPYLEKVMKKAHILEDIPKKKGKPLFSRLTLLLLCHDLLLSKQKRIQMGKHPIKDYVLKFKSPLHSEMVKLKLKLKVRELSELVLSEDISNDLPPVRWIRINPLKCHPNGETEPVLAELRKKFTLKVDKWSELVPGSIYYDEFIPNLFGIHPSDKITAHELYKHGKIIIQDRASCFPAHILNPGPSDIVIDSCSAPGNKTTHTASYIYPEPPKDNNTRIYAFEKDPERAKVLQKMIKIAGCSPNISVNVGDFTKLATPEKYKDVTCFIVDPSCSGSGIFGRKFFDSFNRRKIDDKDDDGGIVPDEQEEFIAKEELQTRLAKLSSFQFQMVKHAMSFPAAKKIVYSTCSIHAEENERVVIDLLLDKSVREWGWKVAPKREVIPSWPRRGKVEEFEEVFRDGVTYDPQQLAEGCIRALPKSDGGIGFFAVCFERD
>P54471
MNELKLSKRLQTVAEYIPNGAVMADIGSDHAYLPCYAVLNHKASGAIAGEITDGPFLSAKRQVEKSGLNSHISVRQGDGLEVIKKGEADAITIAGMGGALIAHILEAGKDKLTGKERLILQPNIHAVHIREWLYKERYALIDEVILEEDGKCYEVLVAEAGDRDAAYDGISLSAGMLVGPFLAKEKNAVFLKKWTQELQHTQSIYEQISQAADTEQNKQKLKELADRMELLKEVIDHG
>P55135
MAQFYSAKRRTTTRQIITVSVNDLDSFGQGVARHNGKTLFIPGLLPQENAEVTVTEDKKQYARAKVVRRLSDSPERETPRCPHFGVCGGCQQQHASVDLQQRSKSAALARLMKHDVSEVIADVPWGYRRRARLSLNYLPKTQQLQMGFRKAGSSDIVDVKQCPILAPQLEALLPKVRACLGSLQAMRHLGHVELVQATSGTLMILRHTAPLSSADREKLERFSHSEGLDLYLAPDSEILETVSGEMPWYDSNGLRLTFSPRDFIQVNAGVNQKMVARALEWLDVQPEDRVLDLFCGMGNFTLPLATQAASVVGVEGVPALVEKGQQNARLNGLQNVTFYHENLEEDVTKQPWAKNGFDKVLLDPARAGAAGVMQQIIKLEPIRIVYVSCNPATLARDSEALLKAGYTIARLAMLDMFPHTGHLESMVLFSRVK
>P55345
MATSGDCPRSESQGEEPAECSEAGLLQEGVQPEEFVAIADYAATDETQLSFLRGEKILILRQTTADWWWGERAGCCGYIPANHVGKHVDEYDPEDTWQDEEYFGSYGTLKLHLEMLADQPRTTKYHSVILQNKESLTDKVILDVGCGTGIISLFCAHYARPRAVYAVEASEMAQHTGQLVLQNGFADIITVYQQKVEDVVLPEKVDVLVSEWMGTCLLFEFMIESILYARDAWLKEDGVIWPTMAALHLVPCSADKDYRSKVLFWDNAYEFNLSALKSLAVKEFFSKPKYNHILKPEDCLSEPCTILQLDMRTVQISDLETLRGELRFDIRKAGTLHGFTAWFSVHFQSLQEGQPPQVLSTGPFHPTTHWKQTLFMMDDPVPVHTGDVVTGSVVLQRNPVWRRHMSVALSWAVTSRQDPTSQKVGEKVFPIWR
>P58032
MSEVITVKQTNMENIYECEFNDGSFRLCTRNLVPNFNVYGERLIKYEGVEYREWNAFRSKLAGAILKGLKTNPIRKGTKVLYLGAASGTTISHVSDIIELNGKAYGVEFSPRVVRELLLVAQRRPNIFPLLADARFPQSYKSVVENVDVLYVDIAQPDQTDIAIYNAKFFLKVNGDMLLVIKARSIDVTKDPKEIYKTEVEKLENSNFETIQIINLDPYDKDHAIVLSKYKG
>P59049
MLFAMQLASASVLPMVLKSAIELDLLEIIRGQDTCMSPTEIASHLPTTNPDAPAMVDRILRLLSCYSVVTCSVRSVDDQRVYGLAPVCKYLTKNQDGVSIAALCLMNQDKVLMESWYHLKDAVLDGGIPFNKAYGMSSFEYHGTDPRFNKVFNRGMSDHSTITMKKVFQAYQGFQGLTSLVDVGGGTGATLTMILSKYPTIRCINFDLPHVIEDAPEYPGIEHVGGDMFVSVPKGDAIFMKWICHDWSDEHCLKLLKNCYDALPNNGKVILAECILPEVPDSSLATKGVVHIDVITVAHNPGGKERTEKEFEALAKAAGFQGFQVFCNAFNTYIIEFSKQICN
>P59911
MIKDTQSTAENQANETTHFGFKTVAKEEKQQLVANVFHSVAAKYDLMNDLLSFGIHRIWKRFTIDCSGVRKGQKVLDLAGGTGDFSAKFSRIVGETGQVVLADINSSMLEVGRDKLRNLGVVGNINYVQANAEHLPFADNTFDCVVISFGLRNVTDKDKALKSMYRVLKPGGRLLVLEFSKPIFDPISQLYNFYSFNILPKVGGIVVNDAESYRYLAESIRMHPKQDELKTMMEHAGFESVNYYNLSAGIVALHRGYKF
>P60390
MMENYKHTTVLLDEAVNGLNIRPDGIYIDGTFGRGGHSRLILSQLGEEGRLLAIDRDPQAIAVAKTIDDPRFSIIHGPFSALGEYVAERDLIGKIDGILLDLGVSSPQLDDAERGFSFMRDGPLDMRMDPTRGQSAAEWLQTAEEADIAWVLKTYGEERFAKRIARAIVERNREQPMTRTKELAEVVAAATPVKDKFKHPATRTFQAVRIWVNSELEEIEQALKSSLNVLAPGGRLSIISFHSLEDRIVKRFMRENSRGPQVPAGLPMTEEQLKKLGGRQLRALGKLMPGEEEVAENPRARSSVLRIAERTNA
>P68567
MKICLIDETGTGDGALSVLAARWGLEHDEDNLMALVLTPEHLELRKRDEPKLGGIFVDFVGGAMAHRRKFGGGRGEAVAKAVGIKGDYLPDVVDATAGLGRDAFVLASVGCRVRMLERNPVVAALLDDGLARGYADAEIGGWLQERLQLIHASSLTALTDITPRPQVVYLDPMFPHKQKSALVKKEMRVFQSLVGPDLDADGLLEPARLLATKRVVVKRPDYAPPLANVATPNAVVTKGHRFDIYAGTPV
>P70998
MSELWYTEKQTKNFGITMKVNKTLHTEQTEFQHLEMVETEEFGNMLFLDGMVMTSEKDEFVYHEMVAHVPLFTHPNPEHVLVVGGGDGGVIREILKHPSVKKATLVDIDGKVIEYSKKFLPSIAGKLDDPRVDVQVDDGFMHIAKSENQYDVIMVDSTEPVGPAVNLFTKGFYAGIAKALKEDGIFVAQTDNPWFTPELITNVQRDVKEIFPITKLYTANIPTYPSGLWTFTIGSKKYDPLAVEDSRFFDIETKYYTKDIHKAAFVLPKFVSDLIK
>P74838
MSDVVETLRLPNGATVAHVNAGEAQFLYREIFTDRCYLRHGVELRPGDVVFDVGANIGMFMLFAHLEHPGVTVHAFEPAPVPFAALRANAVRHRVAGRVDQCAVSDEAGVRRMTFYPDATLMSGFHPDAAARKELLRTLGLNGGYTAEDVDMMLAQLPDTGEEIETSVVRLSDVIAERGIAAIGLLKIDVEKSERRVLAGVEDADWPRIRQVVAEVHDVDGALGEVVALLRGHGFTVVAEQDPLFAGTEIHQVAARRTAG
>P75864
MNSLFASTARGLEELLKTELENLGAVECQVVQGGVHFKGDTRLVYQSLMWSRLASRIMLPLGECKVYSDLDLYLGVQAINWTEMFNPGATFAVHFSGLNDTIRNSQYGAMKVKDAIVDAFTRKNLPRPNVDRDAPDIRVNVWLHKETASIALDLSGDGLHLRGYRDRAGIAPIKETLAAAIVMRSGWQPGTPLLDPMCGSGTLLIEAAMLATDRAPGLHRGRWGFSGWAQHDEAIWQEVKAEAQTRARKGLAEYSSHFYGSDSDARVIQRARTNARLAGIGELITFEVKDVAQLTNPLPKGPYGTVLSNPPYGERLDSEPALIALHSLLGRIMKNQFGGWNLSLFSASPDLLSCLQLRADKQYKAKNGPLDCVQKNYHVAESTPDSKPAMVAEDYTNRLRKNLKKFEKWARQEGIECYRLYDADLPEYNVAVDRYADWVVVQEYAPPKTIDAHKARQRLFDIIAATISVLGIAPNKLVLKTRERQKGKNQYQKLGEKGEFLEVTEYNAHLWVNLTDYLDTGLFLDHRIARRMLGQMSKGKDFLNLFSYTGSATVHAGLGGARSTTTVDMSRTYLEWAERNLRLNGLTGRAHRLIQADCLAWLREANEQFDLIFIDPPTFSNSKRMEDAFDVQRDHLALMKDLKRLLRAGGTIMFSNNKRGFRMDLDGLAKLGLKAQEITQKTLSQDFARNRQIHNCWLITAA
>P75876
MSVRLVLAKGREKSLLRRHPWVFSGAVARMEGKASLGETIDIVDHQGKWLARGAYSPASQIRARVWTFDPSESIDIAFFSRRLQQAQKWRDWLAQKDGLDSYRLIAGESDGLPGITIDRFGNFLVLQLLSAGAEYQRAALISALQTLYPECSIYDRSDVAVRKKEGMELTQGPVTGELPPALLPIEEHGMKLLVDIQHGHKTGYYLDQRDSRLATRRYVENKRVLNCFSYTGGFAVSALMGGCSQVVSVDTSQEALDIARQNVELNKLDLSKAEFVRDDVFKLLRTYRDRGEKFDVIVMDPPKFVENKSQLMGACRGYKDINMLAIQLLNEGGILLTFSCSGLMTSDLFQKIIADAAIDAGRDVQFIEQFRQAADHPVIATYPEGLYLKGFACRVM
>P76145
MSDWNPSLYLHFSAERSRPAVELLARVPLENVEYVADLGCGPGNSTALLQQRWPAARITGIDSSPAMIAEARSALPDCQFVEADIRNWQPVQALDLIFANASLQWLPDHYELFPHLVSLLNPQGVLAVQMPDNWLEPTHVLMREVAWEQNYPDRGREPLAGVHAYYDILSEAGCEVDIWRTTYYHQMPSHQAIIDWVTATGLRPWLQDLTESEQQLFLKRYHQMLEEQYPLQENGQILLAFPRLFIVARRME
>P76273
MAQHTVYFPDAFLTQMREAMPSTLSFDDFLAACQRPLRRSIRVNTLKISVADFLQLTAPYGWTLTPIPWCEEGFWIERDNEDALPLGSTAEHLSGLFYIQEASSMLPVAALFADGNAPQRVMDVAAAPGSKTTQISARMNNEGAILANEFSASRVKVLHANISRCGISNVALTHFDGRVFGAAVPEMFDAILLDAPCSGEGVVRKDPDALKNWSPESNQEIAATQRELIDSAFHALRPGGTLVYSTCTLNQEENEAVCLWLKETYPDAVEFLPLGDLFPGANKALTEEGFLHVFPQIYDCEGFFVARLRKTQAIPALPAPKYKVGNFPFSPVKDREAGQIRQAATGVGLNWDENLRLWQRDKELWLFPVGIEALIGKVRFSRLGIKLAETHNKGYRWQHEAVIALASPDNMNAFELTPQEAEEWYRGRDVYPQAAPVADDVLVTFQHQPIGLAKRIGSRLKNSYPRELVRDGKLFTGNA
>P76290
MSHRDTLFSAPIARLGDWTFDERVAEVFPDMIQRSVPGYSNIISMIGMLAERFVQPGTQVYDLGCSLGAATLSVRRNIHHDNCKIIAIDNSPAMIERCRRHIDAYKAPTPVDVIEGDIRDIAIENASMVVLNFTLQFLEPSERQALLDKIYQGLNPGGALVLSEKFSFEDAKVGELLFNMHHDFKRANGYSELEISQKRSMLENVMLTDSVETHKARLHNAGFEHSELWFQCFNFGSLVALKAEDAA
>P76291
MIDFGNFYSLIAKNHLSHWLETLPAQIANWQREQQHGLFKQWSNAVEFLPEIKPYRLDLLHSVTAESEEPLSAGQIKRIETLMRNLMPWRKGPFSLYGVNIDTEWRSDWKWDRVLPHLSDLTGRTILDVGCGSGYHMWRMIGAGAHLAVGIDPTQLFLCQFEAVRKLLGNDQRAHLLPLGIEQLPALKAFDTVFSMGVLYHRRSPLEHLWQLKDQLVNEGELVLETLVIDGDENTVLVPGDRYAQMRNVYFIPSALALKNWLKKCGFVDIRIADVSVTTTEEQRRTEWMVTESLADFLDPHDPGKTVEGYPAPKRAVLIARKP
>P78963
MLLRDGRIPQYSIYPLPVPPMNSKTPTLGIVCSEGTISLSLEEGFEFVGVPLSGEGLKLRVEALAPSERLQEFLDDEVAYHPEENVHKVVGLSSAWLELDSEDTLIADRSEEVLLKEASYASYCGLSSIILNGPTSPMNVMRYARAVSSALNSTMNLKFLVQLAIESGHEDYFETWKMWDTIRSACGYHPRLKVALELPPACSPPIELVNRWYAEPIEMITMSCMAFVPNPNGYPVLGRKLRAIYALYLRLNPRILLWDNDAPEKIGDSPDYSIYMKHLFDSQPPAPLVEDLADSYKDYLQVPLQPLSYNLENITYEIFERDPVKYAQYEQAIFSALMDRDESSVTRIAVVGAGRGPLVDCALRAAISSSRTVDMIALEKNPNAFSMLLMRNRQDWAGKVTLVFGDMRTWNPDYKIDILVSELLGSMGDNELSPECLDGVQHVLDEETGICIPSSYISYVTPIMSPKLWSEARNMNDPNAFERQYVVLMNSFDFLAADDEFRFQSLWSFHHPNKDSEVYTKNLHNKRFASVRFQASSPGILHGFAGYFEATLYKDISLSIMPATMEAKSPDMFSWFPIYMPIKKPMYVPENSQLEFHMWRLTDGMRVWFEWCANAYLVLRNGSQIKLSSTEVHNISGKAFSCNMY
>P85107
MCCEKWSHVAEMLLFIEDREEEYKILCLCSRAFVEDRKLYNLGLKGYYVKSSGNNAGDRVTEEEEDDHSSGTTESHSADEGDLDPEAKLMRSMGLPVRFGRMSTHGSFEVSMNARNKAKVRQKRRKHRKQYLDEIVREDWRNDCEEDDLVVSDDPSSVEHCENNSACEIQSKTDAEAENLPVENTLAPKLEVTENWEKYWNEYGEGLLWQSWQEKYPDQTLSSEPWNLPDTKEEWEQHYSQLYWYYLEQFQYWEAQGWTFVASQNCDKDVCTSHTQVDQNAESSLKADGTTLSSSPNTAEDESLGSNDNDHNEIIAGINKITLSAEEVEQSQLDSSEHCDKPLSEVTGKECPASGGSDSCHGTPKESDISENRSSDQPAQELQESSGTNTSKHRPHHNGTDGNESEDDPPDHKPSKMKRSHELDIDENPDSEVDDNGFHLGFKHGSGQKYGGIPNFSRRQVRYLEKNVKYKSKYLDMRKRMTVKNKHIVFSEESGKPFIRKSKVRSKVEKFLKWVNEPVDEEISQEPLSHNKMQDTCTSSDSEEQDMSMEKTDGLMETRDPEPENCQTISSASELEAEKSEGGSLVAAVPENCSTEGVANSPRAEAEVEIKKKKKKKKKNKNKKINGLPPEIASVPELAKYWAQRYRLFSRFDDGIKLDKEGWFSVTPEKIAEHIAGRVSQSFNCDIIVDAFCGVGGNTIQFALTGKRVIAIDIDPVKIDLARNNAEVYGVADKIEFICGDFLLLAPCLKADVVFLSPPWGGPDYATAETFDIRTMMSPDGFEIFRLSQKITNNIVYFLPRNADVDQVASLAGPGGQVEIEQNFLNNKLKTITAYFGDLIRRPALRSAEA
>P86243
MGTPWRKRKGIAGPGLPHLSCALVLQPRAQVGTMSPAIALAFLPLVVTLLVRYRHYFRLLVRTVLLRSLRDCLSGLRIEERAFSYVLTHALPGDPGHILTTLDHWSSCCEYLSHMGPVKGQILMRLVEEKAPACVLELGTYCGYSTLLIARALPPGGRLLTVERDPRTAAVAEKLIRLAGFDEHMVELIVGSSEDVIPCLRTQYQLSRADLVLLAHRPRCYLRDLQLLEAHALLPAGATVLADHVLFPGAPRFLQYAKSCGRYRCRLHHTGLPDFPAIKDGIAQLTYAGPG
>P87230
MSRLRAPVAKFLADGLKGIRSTALAGSRLSNCRYTSTSSKDTDTSSHMTHFGFKDVPEDEKEHLVKNVFSSVAKKYDEMNDAMSLGIHRLWKNIFVSRLNPGNSTVPMKILDVAGGTGDIAFRILNHATNHNGDRNTRVIVADINPDMLSVGLRRSKKTPYYDSGRVEFIEQNAEILDKIPDNSIDMYTIAFGIRNCTHIPKVLEQAYRVLKPGGVFSCLEFSKVYPAPLAELYRQYSFKILPLLGTIIAGDSQSYEYLVESIERFPDAKTFAKMIEDAGFTLAGETGYETLSFGIAAIHTGIKL
>P87241
MQIPEKYLSSVDNVEEETQILFALSKQKDADLGMLDSKQEQIALTIGNKPIKVKQSLQSLHQSRGSTGSVLWKTSVKVVPWLLQQSWFMNSLTPKTSILELGSGISGLAGILLSPFVGNYVASDKQLYLKKIRENLDQNNASDVEVHELDWKSTPYPKDWTFDFLDYVLFFDCIYNPHLNAHLVSCLASLAERYPGMQCLFAQELRDQETLVDFLERVRPYFEVDLIKMEEINKTSVASSTNLPPANMSLFIMKPYNHEEYMLKALNEAKKCEPTDSAFCVGAVIVQNGKIVSTGYSRERPGNTHAEECAIEKFMLKNPTDSLEGAIMYSTMEPCSKRLSKKVSCTDLIVKQKFSTVVLGSLEPDIFVKCEGVDLLKKAGIVVIEKLTFQDDCLREAVRGHPPKH
>P93324
MGNSYITKEDNQISATSEQTEDSACLSAMVLTTNLVYPAVLNAAIDLNLFEIIAKATPPGAFMSPSEIASKLPASTQHSDLPNRLDRMLRLLASYSVLTSTTRTIEDGGAERVYGLSMVGKYLVPDESRGYLASFTTFLCYPALLQVWMNFKEAVVDEDIDLFKNVHGVTKYEFMGKDKKMNQIFNKSMVDVCATEMKRMLEIYTGFEGISTLVDVGGGSGRNLELIISKYPLIKGINFDLPQVIENAPPLSGIEHVGGDMFASVPQGDAMILKAVCHNWSDEKCIEFLSNCHKALSPNGKVIIVEFILPEEPNTSEESKLVSTLDNLMFITVGGRERTEKQYEKLSKLSGFSKFQVACRAFNSLGVMEFYK
>P95748
MAHSSATAGPQADYSGEIAELYDLVHQGKGKDYHREAADLAALVRRHSPKAASLLDVACGTGMHLRHLADSFGTVEGLELSADMLAIARRRNPDAVLHHGDMRDFSLGRRFSAVTCMFSSIGHLAGQAELDAALERFAAHVLPDGVVVVEPWWFPENFTPGYVAAGTVEAGGTTVTRVSHSSREGEATRIEVHYLVAGPDRGITHHEESHRITLFTREQYERAFTAAGLSVEFMPGGPSGRGLFTGLPGAKGETR
>P97355
MAAARHSTLDFKLGAKADGEAILKGLQSIFQEQGMTESVHTWQDHGYLATYTNKNGSFANLRIYPHGLVLLDLQSYDSDVQGKQETDSLLNKIEEKMKELSQDSTGRVKRLPPIVRGGAIDRYWPTADGRLVEYDIDEVVYDEDSPYQNIKILHSKQFGNILILSGDVNLAESDLAYTRAIMGSGKEDYTGKDVLILGGGDGGILCEIVKLKPKMVTMVEIDQMVIDGCKKYMRRTCGDVLDNLRGDCYQVLIEDCIPVLKMYAKEGREFDYVINDLTAVPISTSPEEDSTWDFLRLILDLSMKVLKQDGKYFTQGNCVNLTEALSLYEEQLGRLYCPVEFSKEIVCVPSYLELWVFYTVWKKAKP
>P9WFZ1
MSATGPFSIGERVQLTDAKGRRYTMSLTPGAEFHTHRGSIAHDAVIGLEQGSVVKSSNGALFLVLRPLLVDYVMSMPRGPQVIYPKDAAQIVHEGDIFPGARVLEAGAGSGALTLSLLRAVGPAGQVISYEQRADHAEHARRNVSGCYGQPPDNWRLVVSDLADSELPDGSVDRAVLDMLAPWEVLDAVSRLLVAGGVLMVYVATVTQLSRIVEALRAKQCWTEPRAWETLQRGWNVVGLAVRPQHSMRGHTAFLVATRRLAPGAVAPAPLGRKREGRDG
>P9WGE5
MTSTRQAGEATEASVRWRAVLLAAVAACAACGLVYELALLTLAASLNGGGIVATSLIVAGYIAALGAGALLIKPLLAHAAIAFIAVEAVLGIIGGLSAAALYAAFAFLDELDGSTLVLAVGTALIGGLVGAEVPLLMTLLQRGRVAGAADAGRTLANLNAADYLGALVGGLAWPFLLLPQLGMIRGAAVTGIVNLAAAGVVSIFLLRHVVSGRQLVTALCALAAALGLIATLLVHSHDIETTGRQQLYADPIIAYRHSAYQEIVVTRRGDDLRLYLDGGLQFCTRDEYRYTESLVYPAVSDGARSVLVLGGGDGLAARELLRQPGIEQIVQVELDPAVIELARTTLRDVNAGSLDNPRVHVVIDDAMSWLRGAAVPPAGFDAVIVDLRDPDTPVLGRLYSTEFYALAARALAPGGLMVVQAGSPYSTPTAFWRIISTIRSAGYAVTPYHVHVPTFGDWGFALARLTDIAPTPAVPSTAPALRFLDQQVLEAATVFSGDIRPRTLDPSTLDNPHIVEDMRHGWD
>P9WJ62
MARRARVDAELVRRGLARSRQQAAELIGAGKVRIDGLPAVKPATAVSDTTALTVVTDSERAWVSRGAHKLVGALEAFAIAVAGRRCLDAGASTGGFTEVLLDRGAAHVVAADVGYGQLAWSLRNDPRVVVLERTNARGLTPEAIGGRVDLVVADLSFISLATVLPALVGCASRDADIVPLVKPQFEVGKGQVGPGGVVHDPQLRARSVLAVARRAQELGWHSVGVKASPLPGPSGNVEYFLWLRTQTDRALSAKGLEDAVHRAISEGP
>P9WKL5
MSTVLTYIRAVDIYEHMTESLDLEFESAYRGESVAFGEGVRPPWSIGEPQPELAALIVQGKFRGDVLDVGCGEAAISLALAERGHTTVGLDLSPAAVELARHEAAKRGLANASFEVADASSFTGYDGRFDTIVDSTLFHSMPVESREGYLQSIVRAAAPGASYFVLVFDRAAIPEGPINAVTEDELRAAVSKYWIIDEIKPARLYARFPAGFAGMPALLDIREEPNGLQSIGGWLLSAHLG
>P9WPB1
MAKLRPYYEESQSAYDISDDFFALFLDPTWVYTCAYFERDDMTLEEAQLAKVDLALDKLNLEPGMTLLDVGCGWGGALVRAVEKYDVNVIGLTLSRNHYERSKDRLAAIGTQRRAEARLQGWEEFEENVDRIVSFEAFDAFKKERYLTFFERSYDILPDDGRMLLHSLFTYDRRWLHEQGIALTMSDLRFLKFLRESIFPGGELPSEPDIVDNAQAAGFTIEHVQLLQQHYARTLDAWAANLQAARERAIAVQSEEVYNNFMHYLTGCAERFRRGLINVAQFTMTK
>P9WPB3
MSVQLTPHFGNVQAHYDLSDDFFRLFLDPTQTYSCAYFERDDMTLQEAQIAKIDLALGKLNLEPGMTLLDIGCGWGATMRRAIEKYDVNVVGLTLSENQAGHVQKMFDQMDTPRSRRVLLEGWEKFDEPVDRIVSIGAFEHFGHQRYHHFFEVTHRTLPADGKMLLHTIVRPTFKEGREKGLTLTHELVHFTKFILAEIFPGGWLPSIPTVHEYAEKVGFRVTAVQSLQLHYARTLDMWATALEANKDQAIAIQSQTVYDRYMKYLTGCAKLFRQGYTDVDQFTLEK
>P9WPB5
MTSQGDTTSGTQLKPPVEAVRSHYDKSNEFFKLWLDPSMTYSCAYFERPDMTLEEAQYAKRKLALDKLNLEPGMTLLDIGCGWGSTMRHAVAEYDVNVIGLTLSENQYAHDKAMFDEVDSPRRKEVRIQGWEEFDEPVDRIVSLGAFEHFADGAGDAGFERYDTFFKKFYNLTPDDGRMLLHTITIPDKEEAQELGLTSPMSLLRFIKFILTEIFPGGRLPRISQVDYYSSNAGWKVERYHRIGANYVPTLNAWADALQAHKDEAIALKGQETYDIYMHYLRGCSDLFRDKYTDVCQFTLVK
>P9WPB7
MPDELKPHFANVQAHYDLSDDFFRLFLDPTQTYSCAYFERDDMTLQEAQIAKIDLALGKLGLQPGMTLLDVGCGWGATMMRAVEKYDVNVVGLTLSKNQANHVQQLVANSENLRSKRVLLAGWEQFDEPVDRIVSIGAFEHFGHERYDAFFSLAHRLLPADGVMLLHTITGLHPKEIHERGLPMSFTFARFLKFIVTEIFPGGRLPSIPMVQECASANGFTVTRVQSLQPHYAKTLDLWSAALQANKGQAIALQSEEVYERYMKYLTGCAEMFRIGYIDVNQFTCQK
>Q00763
MGSTGETQMTPTQVSDEEAHLFAMQLASASVLPMILKTAIELDLLEIMAKAGPGAFLSTSEIASHLPTKNPDAPVMLDRILRLLASYSILTCSLKDLPDGKVERLYGLAPVCKFLTKNEDGVSVSPLCLMNQDKVLMESWYYLKDAILDGGIPFNKAYGMTAFEYHGTDPRFNKVFNKGMSDHSTITMKKILETYKGFEGLTSLVDVGGGTGAVVNTIVSKYPSIKGINFDLPHVIEDAPSYPGVEHVGGDMFVSVPKADAVFMKWICHDWSDAHCLKFLKNCYDALPENGKVILVECILPVAPDTSLATKGVVHVDVIMLAHNPGGKERTEKEFEGLAKGAGFQGFEVMCCAFNTHVIEFRKKA
>Q01984
MASFMRSLFSDHSRYVESFRRFLNNSTEHQCMQEFMDKKLPGIIARIGETKAEIKILSIGGGAGEIDLQILSKVQAQYPGICINNEVVEPNAEQIVKYKELVAKTSNMENIKFAWHKETSSEYQKRVVEEDEEPPKWDFIHMIQMLYYVKDIPATLKFFHGLLAANAKILIILVSGTSGWEKLWKKYGFRLPRDDLCQYVTSSDLAQILDDLGIKYECYDLLSTMDITDCFIDGNENGDLLWDFLTETCNFIKTAPLDLKEEIMKDLQEPEFSVKKEGKVLFNNNLSFIVVEANV
>Q03305
MSELHALLTFPERPISQSYYVPKLQHFLKSGIPATYTLEQVAAFEHEEKNRNGDKEFRESTDDNKTSNTTPLHVLARSLPLDIKDEELQVVMDMMNILFEYGAGWNFIDYEDKTVGDLFLERNQSRESPLYRRLVEAGVSAELLLRKLNGGDVEFLDTDELIGIEPEESVQTAVDGQKEESVGSDDDATAANQQVYLKTELEYKDDALITKENKDGVMMDWETKIMELASETLFPDPEATNSATILNIGFGMGIIDTFIQARKPYRHYICEAHPDVLAKMKMDGWYEKDNVVILEGRWQDTLNNLLDKGEVFFDGIYYDTFSEHYQDILDLYDVVVGLIKPEGVFSFFNGLGADRSLCYDVYKEIVEIDVATYGMKCDYTRYSLDEQLPDWNDVKRSYFNCNYYYHPRITFA
>Q03920
MLPTPYVKCDYDKVYEPAEDSFLILDCLEKEHDFLKQKFGNRLAIVCEIGSGSGIVTTFLMQNKIIPQENSIHLAVDINPWALEATLDTAKLNSCKSSFLEVIQADLNSSIRNNQVDVLIFNPPYVPAECVPDVPGSREEADQWLDLALLGGKDGMAITDKLLRQLEQILSPDGVAYILFCARNKPKEVIKRFVDTYKWNVKLIETRKAGWEVLSVYSFTR
>Q04081
MERIIQQTDYDALSCKLAAISVGYLPSSGLQRLSVDLSKKYTEWHRSYLITLKKFSRRAFGKVDKAMRSSFPVMNYGTYLRTVGIDAAILEFLVANEKVQVVNLGCGSDLRMLPLLQMFPHLAYVDIDYNESVELKNSILRESEILRISLGLSKEDTAKSPFLIDQGRYKLAACDLNDITETTRLLDVCTKREIPTIVISECLLCYMHNNESQLLINTIMSKFSHGLWISYDPIGGSQPNDRFGAIMQSNLKESRNLEMPTLMTYNSKEKYASRWSAAPNVIVNDMWEIFNAQIPESERKRLRSLQFLDELEELKVMQTHYILMKAQW
>Q04089
MGGQESISNNNSDSFIMSSPNLDSQESSISPIDEKKGTDMQTKSLSSYSKGTLLSKQVQNLLEEANKYDPIYGSSLPRGFLRDRNTKGKDNGLVPLVEKVIPPIHKKTNNRNTRKKSSTTTKKDVKKPKAAKVKGKNGRTNHKHTPISKQEIDTAREKKPLKKGRANKKNDRDSPSSTFVDWNGPCLRLQYPLFDIEYLRSHEIYSGTPIQSISLRTNSPQPTSLTSDNDTSSVTTAKLQSILFSNYMEEYKVDFKRSTAIYNPMSEIGKLIEYSCLVFLPSPYAEQLKETILPDLNASFDNSDTKGFVNAINLYNKMIREIPRQRIIDHLETIDKIPRSFIHDFLHIVYTRSIHPQANKLKHYKAFSNYVYGELLPNFLSDVYQQCQLKKGDTFMDLGSGVGNCVVQAALECGCALSFGCEIMDDASDLTILQYEELKKRCKLYGMRLNNVEFSLKKSFVDNNRVAELIPQCDVILVNNFLFDEDLNKKVEKILQTAKVGCKIISLKSLRSLTYQINFYNVENIFNRLKVQRYDLKEDSVSWTHSGGEYYISTVMEDVDESLFSPAARGRRNRGTPVKYTR
>Q04235
MSDETMPVEFLVSDKRLLKTIKVKLETNGLFVTPIYSDNDNKVIKSSIEDLNHPLAVEINNIAGVKARFHESGNLERSEGHLKHQSNSITEFTKSFLKDHGLANDKIFLSHLLDHLPLKYTIYPPVVLFNNSTVRSFNHPIWQKAFQLKLFDPNEYYRELLCFLSPGKPSKGTSLHPNNRLLTHLAINNPITEADVLRRPFNIQPLYGKLIDDSILDDNDNTLWENPSQEQLNSSIWCKVIQNGVTQIWSPVFTMFSRGNIKEKKRVLTTFPDICNNDVVDLYAGIGYFTFSYLTKGARTLFAFELNPWSVEGLKRGLKANGFNKSGNCHVFQESNEMCVQRLTEFLSQNPGFRLRIRHINLGLLPSSKQGWPLAIKLIYLQGASLEKVTMHIHENVHIDAIEDGSFEKNVIVELDAINESIALIRNRGIKLQFVRSKLERIKTFAPDIWHVCVDVDVIVST
>Q05874
MSDIESLGEAAGLFEEPEDFLPPPPKPHFAEYQRSHITKESKSDVKDIKLRLVGTSPLWGHLLWNAGIYTANHLDSHPELIKGKTVLELGAAAALPSVICALNGAQMVVSTDYPDPDLMQNIDYNIKSNVPEDFNNVSTEGYIWGNDYSPLLAHIEKIGNNNGKFDLIILSDLVFNHTEHHKLLQTTKDLLAEKGQALVVFSPHRPKLLEKDLEFFELAKNEFHLVPQLIEMVNWKPMFDEDEETIEVRSRVYAYYLTHEK
>Q06509
MGSTAGDVAAVVDEEACMYAMQLASSSILPMTLKNAIELGLLEVLQKEAGGGKAALAPEEVVARMPAAPSDPAAAAAMVDRMLRLLASYDVVRCQMEDRDGRYERRYSAAPVCKWLTPNEDGVSMAALALMNQDKVLMESWYYLKDAVLDGGIPFNKAYGMTAFEYHGTDARFNRVFNEGMKNHSVIITKKLLDFYTGFEGVSTLVDVGGGVGATLHAITSRHPHISGVNFDLPHVISEAPPFPGVRHVGGDMFASVPAGDAILMKWILHDWSDAHCATLLKNCYDALPENGKVIVVECVLPVNTEATPKAQGVFHVDMIMLAHNPGGKERYEREFRELAKGAGFSGFKATYIYANAWAIEFIK
>Q06528
MTAEPTVAARPQQIDALRTLIRLGSLHTPMVVRTAATLRLVDHILAGARTVKALAARTDTRPEALLRLIRHLVAIGLLEEDAPGEFVPTEVGELLADDHPAAQRAWHDLTQAVARADISFTRLPDAIRTGRPTYESIYGKPFYEDLAGRPDLRASFDSLLACDQDVAFDAPAAAYDWTNVRHVLDVGGGKGGFAAAIARRAPHVSATVLEMAGTVDTARSYLKDEGLSDRVDVVEGDFFEPLPRKADAIILSFVLLNWPDHDAVRILTRCAEALEPGGRILIHERDDLHENSFNEQFTELDLRMLVFLGGALRTREKWDGLAASAGLVVEEVRQLPSPTIPYDLSLLVLAPAATGA
>Q06668
MIVFRRFPTCLLHHIRQPASRSLLLESQRRSLSFTSYKYNSSHIDDDKSKKKLKNVFQMNSNRVIRKQKTKEELAKERFEEQLRSPNRFVRWGAIARSEKFSKGMTKYMIGAYVIFLIYGLFFTKKLFAKDKELERLLKKQEEGNANEYEALRIKELKGKLRRRDELKLEEYKKMQEEGIENFDDIRVQNFDQNKLNEQILPARDTTNFYQEKANEYDKAINMEERVIFLGKRRKWLMKHCQGDVLEVSCGTGRNIKYLDMSRINSITFLDSSENMMEITHKKFREKFPKYKKVAFVVGKAENLVDLAEKGKPSLENEKENQVKYDTIVEAFGLCSHEDPVKALNNFGKLLKPDGRIILLEHGRGQYDFINKILDNRAERRLNTWGCRWNLDLGEVLDDSDLELVEEKRTHLGTTWCIVAKRKGDVKKKDELGFVEKYLQSSIRKRMESFEKKDDMASKKELEPVPPVSKS
>Q07G10
MGSIDGTRPKLSKDNKKLLKKQAKAKHILLKHEGIETVLHLSQSLVVANGGLGNGVSRQQLLAVLERCGKVETLLMPPNKPYAFVTYSSAEEAIKAYSSLSGQELCGEDAEQPITLYLSFVEKVVVKEVLSPSLPPGLIIVEDFVSPEQERTMLESIDWDSETSSQKSLKHRQVKHYGYEFRYDNNNVDKDKPLPGGLPDFCTEALRKCVQRGLIKHDPDQLTINQYEPGQGIPPHVDTHSAFEDEILSLSLGAEIVMDFKHPNGSVVPVMLPQRSLLIMSGESRYLWTHGITPRKFDVIQVSEGQTVGTISGNSGELTLSKRSTRTSFTFRKVRHSPCDCAFPSECDSQQTQKEKSPPTVGELGASTLEREYVHKVYDDIAGHFSSTRHTPWPKIGDFLASLPKGSLVADVGCGNGKYLGVNKDLCMIGCDRSKNLVDICRERTFEAFVCDALSVPFRAGAFDACISIAVIHHFATEERRIAALQELIRLLRKGGKALIYVWALEQEYKKNKSKYLKESKTSQGPSSDALGTNLAVKAPLPIHTNRTSFHSQDLLVPWHLKPTNKSKVTPENKEQNEKEHGPDSVYHRFYHVFCEGELEAMCNRLSNVAVQHSYHDQGNWCVILEKL
>Q08282
MKNLTTIKQTNKNVKQERRKKYADLAIQGTNNSSIASKRSVELLYLPKLSSANNFQMDKNNKLLEYFKFFVPKKIKRSPCINRGYWLRLFAIRSRLNSIIEQTPQDKKIVVVNLGCGYDPLPFQLLDTNNIQSQQYHDRVSFIDIDYSDLLKIKIELIKTIPELSKIIGLSEDKDYVDDSNVDFLTTPKYLARPCDLNDSKMFSTLLNECQLYDPNVVKVFVAEVSLAYMKPERSDSIIEATSKMENSHFIILEQLIPKGPFEPFSKQMLAHFKRNDSPLQSVLKYNTIESQVQRFNKLGFAYVNVGDMFQLWESADEATKKELLKVEPFDELEEFHLFCHHYVLCHATNYKEFAFTQGFLFDRSISEINLTVDEDYQLLECECPINRKFGDVDVAGNDVFYMGGSNPYRVNEILQLSIHYDKIDMKNIEVSSSEVPVARMCHTFTTISRNNQLLLIGGRKAPHQGLSDNWIFDMKTREWSMIKSLSHTRFRHSACSLPDGNVLILGGVTEGPAMLLYNVTEEIFKDVTPKDEFFQNSLVSAGLEFDPVSKQGIILGGGFMDQTTVSDKAIIFKYDAENATEPITVIKKLQHPLFQRYGSQIKYITPRKLLIVGGTSPSGLFDRTNSIISLDPLSETLTSIPISRRIWEDHSLMLAGFSLVSTSMGTIHIIGGGATCYGFGSVTNVGLKLIAIAK
>Q08641
MGVADLIKKFESISKEEGDATVDTNSSSKPLKSNDETKELHQQESTAVPQEVDVNEEFENEPETINSSRTAEKPLETNLPKPETNEEDEEEGSMSENKIYSKGENADINVNDFQEYKEMENTGAEVLASSVEESDAIQEGVAEETEGIATPKQKENEKNDESEEESANNASEPAEEYSQSEEDADIEQSNGKETENAENASQQANDGSTSTTTSKNKKKKNKKKNKKKRNGNVNTNANVDDSTKTGENDDTTGDTTSSTTSAIQEVNDLEVVDDSCLGIDQQHNREHLKALTQDVKEETLENIAHEGRGDNTGDQNAVEKSDFEKSDTEGSRIGRDLPFEFGKRNLTEESDVWDHNAWDNVEWGEEQVQQAEEKIKEQFKHPVPEFDKKLYNENPARYWDIFYKNNKENFFKDRKWLQIEFPILYASTRKDAEPVTIFEIGCGAGNTFFPILKDNENENLRIIAADFAPRAVELVKNSEQFNPKYGHATVWDLANPDGNLPDGVEPHSVDIAVMIFVFSALAPNQWDQAMDNLHKILKPGGKIIFRDYGAYDLTQVRFKKNRILEENFYVRGDGTRVYFFSEEKLREIFTKKYFLENKIGTDRRLLVNRKRQLKMYRCWVQAVFDVPQ
>Q088H8
MSEGEPKNTHFGYKTVEADKKADLVADVFHSVAAKYDIMNDVMSFGVHRFWKRHTIEVAAARPGMKVLDLAGGTGDLTAKFSHLVGDRGQVVLADINDSMLKVGRTKLRDKGIVNNVSYVQANAEALPFPDNHFDIITIAFGLRNVTDKDAALRSMQRVLKPGGKLLVLEFSTPKHELMRKVYDMYSFKVLPKMGALITKDADSYEYLAESIRMHPDQETLKQMMVDAGFEQVDYTNMTDGVVALHRGYKF
>Q08BY0
MRTLLRLKRLMPEVLWTKRSCSSSSINKSILKHLASKIIATGPISVAEYMREALTNPVLGYYVKNDMLGAGGDFITSPEISQIFGELLGVWCISEWMAAGKSSALQLVELGPGRGSLTSDILRVFSQLKGVLGETGISIHLVEVSPKLSQVQAECLTGNQTQTYDNNHTFYRSGTTCTGLPIYWYHSIEDVPRGFSIFLAHEFFDALPIHKFQRTENGWREVLVDIDPENPGKLRFVVSHRPTLASSTLIQKDESRRHVEVCAEAGVIVQKLASRIAEDGGAALIVDYGHDGTKTDTFRGFKGHQIHDVLEAPGLADLTADVDFSYLRKMAGDQVICLGPITQRSFLKNMGIDSRMQVLLSSNDPSIRAQLIHSYDMLINPEKMGERFQFFSVLNTARLAQREQMQKSTVMPVAGFTELEMQ
>Q08J23
MGRRSRGRRLQQQQRPEDAEDGAEGGGKRGEAGWEGGYPEIVKENKLFEHYYQELKIVPEGEWGQFMDALREPLPATLRITGYKSHAKEILHCLKNKYFKELEDLEVDGQKVEVPQPLSWYPEELAWHTNLSRKILRKSPHLEKFHQFLVSETESGNISRQEAVSMIPPLLLNVRPHHKILDMCAAPGSKTTQLIEMLHADMNVPFPEGFVIANDVDNKRCYLLVHQAKRLSSPCIMVVNHDASSIPRLQIDVDGRKEILFYDRILCDVPCSGDGTMRKNIDVWKKWTTLNSLQLHGLQLRIATRGAEQLAEGGRMVYSTCSLNPIEDEAVIASLLEKSEGALELADVSNELPGLKWMPGITQWKVMTKDGQWFTDWDAVPHSRHTQIRPTMFPPKDPEKLQAMHLERCLRILPHHQNTGGFFVAVLVKKSSMPWNKRQPKLQGKSAETRESTQLSPADLTEGKPTDPSKLESPSFTGTGDTEIAHATEDLENNGSKKDGVCGPPPSKKMKLFGFKEDPFVFIPEDDPLFPPIEKFYALDPSFPRMNLLTRTTEGKKRQLYMVSKELRNVLLNNSEKMKVINTGIKVWCRNNSGEEFDCAFRLAQEGIYTLYPFINSRIITVSMEDVKILLTQENPFFRKLSSETYSQAKDLAKGSIVLKYEPDSANPDALQCPIVLCGWRGKASIRTFVPKNERLHYLRMMGLEVLGEKKKEGVILTNESAASTGQPDNDVTEGQRAGEPNSPDAEEANSPDVTAGCDPAGVHPPR
>Q09357
MSQNNEMHPRNPYRNKPPDFKALAVEYPEFRKFCQYVSNGKVTFDFKKDAAVRCLTQTLLKKDFNLDVEIPPGHLVPRVPQKLNYCLLIDDLLKANKLTKNVIGIDIGTGTSCIHALIGARQFNWKFIATDGDEKSVRVAHENVAKNGLSSSICVVHVNPDVKTVLMDVVNTIPDTDYAFCMCNPPFFEKGNGDDKFCEDISSSTETYSNRVASEFRTAPHSATFASSAELFVDGGEVAFVNRIIDDSVLLRDRIKIYTTMIGRKSSLKPLQNRLQRFGDDVKIMISVLNQGKTKRWMLAWTFSKSVSLTTIDRPISFQCPKPGLTRLMQEISILNGRLRQEDTLAIVAEFKCVTWTNQRARKRAKAILSESSIKKAKWNFSNVACQVAFGAGDGKDSYTDAGNFVSSESIPTNNLNAWDNASQAYFPLPNGEVPGPIIRIRIQVFSEDSYDSISFELISGSKQHLHQLVQYLKNLICR
>Q09814
MNKNEELDEDELLKKCIICPPVPKALKKYWNNRYNLFSRFDEGIWLDYQSWYSVTPEKVAVAIAKSVVDFIQPELIIDAFSGCGGNTIQFAKYCPVISIEIDPIKIAMAKHNLEIYGIPSSRVTFIQGDVLDTFKSLQFAKDYRSLVFMSPPWGGPSYSGKTVYSLNDLNPYAFDVLFKEATRISPYVAAFLPRNTDVKELAAYGSIHNKPYITNFLFEGYAKAICCYFNMKGAIARKI
>Q0CS62
MANLSGLSNRSRTTLASLRRFGFQTTQQAKPTESSKTPIDASVAENWSIRPELLSLFQETLQTELGAQVRIRPRPRILALSHGRNTNTVSADGFDFHFGVRAQVNPVAAPIRDLHDAFNPDGLLESLTAAFDTSPYPIRAVVLTYPGNPLGQCCSAEALRRCAKFCHDRELHLICDEVYALSYFGAADSEATPFQSIVSFDLNAMGCDLSRVHVVWSMSKDFGCSGLRLGCVISQANPELILGLRVPTSTEVSSLSTLCSTALLTSATLPDIIELNVKRLLLSYKAVIATLECHGVEYIPATAGLCVFARLAPEAKTPDDEIGFQHRLRDSGLLRASSISYNSMVKGSSDKIRPNNVRQKKMEPTLKILGASLQEALSQLTGPLNKERLAALHDHSEGRLVDANLGEAAAYTIDLLHQVEQLLEPSSLVLADHFLGYLNTKCLCAAVEFHIPDLLVEGPKSVSQLAQLSGARADRLGQVLRLLRNNGIFQYDTENATYSNNPTSSMLRSDHWTQWHNWVDLYGNEFYDMARGIPASLKQGTTRTPAQINFNTDQCMFDYFTAQGWLPRLHRTLGGGATAQAPGILADYPWEDFGDGPFLDIGGGEGALIALILRRHTRTKAALLDTPRVIEHARTLFLSPDGKLSRYGDLTMMVSADGQERTEAEWRTLAGRTGWEIRTIRKLRGAWPSDETSYINYIKPLILAHELEIPHVLSVIDTKDEWFYRIHPERMVPSLKDQDPETKAEVIVFESTACLQYLADRFDDGTWTGRNAAERGSVLSWTAYQTAALGLHENCLRQWDILEKRLARDGQEYIALKDRPTIADLSYFPFSMPWMFQFLGVDIKDWPSIERWSQRMLARPAVQAVMEMGPQIGH
>Q0IP69
MVSPVVHRHAAGGGSGGDDDDQACMYALELLGGSVVSMTLKAAIELGLVDELLAAAGAAVTAEELAARLRLPAAVAAAAAVDRMLRLLASYGVVRCATEAGPDGKARRSYAAAPVCKWLAAGSSSGEGSMAPLGLLNLDKVFMENWYYLKEAVSEGGTAFDKAYGTSLFQYLGQDGNEPSNTLFNQAMASHSVVITNKLLQFFRGFDAGAGVDVLVDVGGGVGATLRMITARHPHLRGVNYDLPHVIAQAPPVEGVEHIGGSMFDHVPSGSAILLKWILHLWGDEECVKILKNCYKALPAKGKVILVEYVLPASPEATLAAQEAFRLDVMMLNRLAGGKERTQQEFTDLAVDAGFSGDCKPTYIFTNVWALEFTK
>Q0J998
MTMAMASMKGENVTVSAAAAPRMKKLASMLCMKGGNGDGSYLNNSQAQALHARRMLHFLEETLDAMMERSSSDKLFTAADLGCSCGSNSLFIVDVIVRRVSEAYESRGRDAPEFQVFFSDLPSNDFNTLFQLLPPLLAPVAGSLEECLAAGEGAATATRPYHAAGVPGTFYGRLFPGESIDVFTSTFSLHWLSQVPEEVGDSASPAYNGGRVFVHRATEAVAAAYKRQFQADLARFLRSRAREMKRGGAMFLACLGRSSGDPADQGGAGLLFGTHFQDAWDDLVQEGVVEGEKRDSFNIPVYAPSLQEFRDVVRADGAFAIDRLELVRGGSPLVVDRPDDAAEVGRAMANSCKAVAGVLVDAHIGERRGAQLFERLERRAARHARELVEKMHFFHVVCSLSLAP
>Q0KEH6
MSETHFGFEKVDEAEKADKVAGVFHSVASKYDVMNDLMSGGMHRLWKMFTIAQAGVRPGHKVLDIAGGTGDLAKAFAKQAGPTGEVWLTDINESMLRVGRDRLLNKGIVTPVCLCDAERIPFPDNHFDLVTVAFGLRNMTHKDAALAEMRRVVKPGGKVMVLEFSKVWKPLEKAYDVYSFKVLPWLGERVAGDAPSYRYLAESIRMHPDQASLVRLMEHAGLENVEYFNLTAGVVALHVGRKY
>Q0UI02
MAASTGLSTVLKEIVQVCREVESHLATESHLDSGEGAPGKNTFPIGLEGPRKQLANAAAQLSQLVTDPREYLEQLSANHGSIAYTDLANRASVPESQLKSVLRMTAAHGFLAEVTPLEISHSPTSALIATNPSFYDWARWLTNYSVPSAYHFADATQKWGRTEVKNETAFNIAMNVEVPFFGYLKENAKMNSMFSSYMRNVASSEATSFKHMISGFDWGGLTPGSKVIDVGGSGGHGSRALASAFPGLNFVVQDLPDTIENAKAALNTDESKLHADRVRFMSHDFFTPQPVVDGDIYFLRMIIHDWPDETAITILAHLRDALKKPGARIVIMDTILPQPGTVSLLQERQLRVRDLTMMQVFNAKEREYDTWKALVEKVGLRIIHVEQPEGSNMGLLELGLADATDLKAGGNARLVFNGNMKTPSVNLNINGASTINEFAHGSTPETFAVNGIHTTDKARPNGDTTHSGQASIPNGVSARISTRPMYARDVLPVLIIGAGISGLCLAQYLHKHAIPFVVFERDPSSEHRPQGYRLKLEADAAAALRESLTAEVYSAFEASCAESAIGETDFDPISGACIKSRAGGGLAGAQGLRASYTVDRTVFRRILMTGISDKIYFGREITRYDICEDNVQSYVVATFKDGATAEGRFLVGADGTRSAIRKQLVPEHKFLDTGATCIYGKTVMTPELLARYPARALRWMTVVADRAPLIQSILIGESPLTLLSEPIRFSRDEPTASLPEDYVYWVLIGRRELFTDATNTSASSTGHGVNSDKAYNTESAQASAAQSLALTEEWHPSLRSLFELQDVSQASTMRVVSAPPKLPVWPSNSCVTLLGDAVHAMSPCGGVGANVALRDAAELGKVFASTAASNEEDAIQSVGGKASDQHDMAQQIASFEGELRKRAFGGIMRSFVGSKAMFGQRTFEELDVAEL
>Q0WP12
MAEEQQNSDQSNGGNVIPTPEEVATFLHKTVEEGGWEKCWEEEITPWDQGRATPLIVHLVDTSSLPLGRALVPGCGGGHDVVAMASPERFVVGLDISESALAKANETYGSSPKAEYFSFVKEDVFTWRPTELFDLIFDYVFFCAIEPEMRPAWAKSMYELLKPDGELITLMYPITDHVGGPPYKVDVSTFEEVLVPIGFKAVSVEENPHAIPTRKGKEKLGRWKKIN
>Q0WPN7
MSRRQVRRVGDSGSFPFVGALHSKSRSSPLLSVCLVLVGACLLIGYAYSGPGMFKSIREVSKITGDYSCTAEVQRAIPILKSAYGDSMRKVLHVGPETCSVVSSLLNEEETEAWGVEPYDVEDADSNCKSLLHKGLVRVADIKFPLPYRSKSFSLVIVSDALDYLSPRYLNKTVPELARVASDGVVLLAGNPGQQKAKGGELSKFGRPAKMRSSSWWIRFFSQTNLEENEAASKKFEQAASKSSYKPACQVFHLKPLH
>Q0WT31
MAMGKYSRVDGKKSSSYGLTITIVLLLSLCLVGTWMFMSSWSAPADSAGYSSTDTAKDVSKNDLRKEEGDRDPKNFSDEKNEENEAATENNQVKTDSENSAEGNQVNESSGEKTEAGEERKESDDNNGDGDGEKEKNVKEVGSESDETTQKEKTQLEESTEENKSEDGNGNEEKAEENASETEESTEKSSKEVFPAGDQAEITKESSTGDGAWSTQLVESQNEKKAQQSSISKDQSSYGWKTCNVTAGPDYIPCLDNWQAIKKLHTTMHYEHRERHCPEESPHCLVSLPDGYKRSIKWPKSREKIWYNNVPHTKLAEIKGHQNWVKMSGEHLTFPGGGTQFKNGALHYIDFIQQSHPAIAWGNRTRVILDVGCGVASFGGYLFERDVLALSFAPKDEHEAQVQFALERGIPAMLNVMGTKRLPFPGSVFDLIHCARCRVPWHIEGGKLLLELNRALRPGGFFVWSATPVYRKNEEDSGIWKAMSELTKAMCWKLVTIKKDKLNEVGAAIYQKPTSNKCYNKRPQNEPPLCKDSDDQNAAWNVPLEACMHKVTEDSSKRGAVWPNMWPERVETAPEWLDSQEGVYGKPAPEDFTADQEKWKTIVSKAYLNDMGIDWSNVRNVMDMRAVYGGFAAALKDLKLWVMNVVPVDAPDTLPIIYERGLFGIYHDWCESFNTYPRTYDLLHADHLFSTLRKRCNLVSVMAEIDRILRPQGTFIIRDDMETLGEVEKMVKSMKWKVKMTQSKDNEGLLSIEKSWWRPEETETIKSAIA
>Q108P1
MGSIDEVKKESAGETLGRLLKGEIKDEELKKLIKFQFEKRLQWGYKSSHQEQLSFNLDFIKSLKKMEMSGEIETMNKETYELPSEFLEAVFGKTVKQSMCYFTHESATIDEAEEAAHELYCERAQIKDGQTVLDIGCGQGGLVLYIAQKYKNCHVTGLTNSKAQVNYLLKQAEKLGLTNVDAILADVTQYESDKTYDRLLMIEAIEHMKNLQLFMKKLSTWMTKESLLFVDHVCHKTFAHFFEAVDEDDWYSGFIFPPGCATILAANSLLYFQDDVSVVDHWVVNGMHMARSVDIWRKALDKNMEAAKEILLPGLGGSHETVNGVVTHIRTFCMGGYEQFSMNNGDEWMVAQLLFKKK
>Q10B19
MGRAPAKRKPSSPPPPPPPGRCHFWLPNKRRHCANTPLPTSQYCGNHLPDSASDAGAPFRRLVPCPVDPSHTVLEENLEAHVGKCPLKKQAAALAAQPFYSKGINSGGGEGGGGVTSAAKRALVHKLTKDELRALIEKIKLAHASAAMAMRDSFLVTDACDNWMRNQVDRKVPYQEKHVTQQASIIGNMEAFGLLQKGGEVAEENGVKNAPAVVEFGAGRGYLTQMLADCYGIRNVFLVERRSYKLKLKI
>Q10SU5
MVDWASDSDNDKFEWDTDGEAETSSAPALRNIDAPGPSTRLPQDANGKANGSGALVAEFMGMGFPKEMILKAIKEIGDTDTEQLLELLLTYQAIGGDASVGNCSASACAPQTLEVDEEEDDTNWDEYDTAGNCDRTPHSDGSGDEDFFQEMSEKDEKMKSLVNMGFPEDEAKMAIDRCGLDAPVAVLVDSIYASQEAGNGYSANLSDYEDTEFSSFGGRKKTRFVDGSKKRKRYGSGPSGNQVPFDGSHEEPMPLPNPMVGFSLPNERLRSVHRNLPDQALGPPFFYYENVALAPKGVWTTISRFLYDIQPEFVDSKYFCAAARKRGYIHNLPIENRSPVLPMPPKTISEAFPNTKRWWPSWDPRRQFNCLQTCMASAKLTERIRCALGRFSDVPTPQVQKYVLDECRKWNLVWVGKNKVAPLEPDEMEFLLGYPRNHTRGVSRTERYRALGNSFQVDTVAYHLSVLRDLFPNGMNVLSLFSGIGGAEVALHRLGIHMKTVISVEKSEVNRTILKSWWDQTQTGTLIEIADVRHLTTERIETFIRRFGGFDLVIGGSPCNNLAGSNRHHRDGLEGEHSALFYDYIRILEHVKATMSAV
>Q12009
MKAKPLSQDPGSKRYAYRINKEENRKELKHVKINESSLVQEGQKIDLPKKRYYRQRAHSNPFSDHQLEYPVSPQDMDWSKLYPYYKNAENGQMTKKVTIADIGCGFGGLMIDLSPAFPEDLILGMEIRVQVTNYVEDRIIALRNNTASKHGFQNINVLRGNAMKFLPNFFEKGQLSKMFFCFPDPHFKQRKHKARIITNTLLSEYAYVLKEGGVVYTITDVKDLHEWMVKHLEEHPLFERLSKEWEENDECVKIMRNATEEGKKVERKKGDKFVACFTRLPTPAIL
>Q12052
MGRTFIHASKIKHAARKRKHHSNFRTLIKLLNNDAYKIESSKPLKNGKLFKYWKNRRRLFSKIDSASIYMTDELWFSVTPERIACFLANFVKACMPNAERILDVFCGGGGNTIQFAMQFPYVYGVDYSIEHIYCTAKNAQSYGVDDRIWLKRGSWKKLVSKQKLSKIKYDCVFGSPPWGGPEYLRNDVYDLEQHLKPMGITKMLKSFLKLSPNVIMFLPRNSDLNQLSRATRKVLGPFAKCKVLYVKENGYMKGIFCMWGECFFNYEPASTENSRRESSEKEELSSENEELSKRKKHESTTTTKDNTVDIYDVNG
>Q12074
MAQEITHPTIVDGWFREISDTMWPGQAMTLKVEKVLHHEKSKYQDVLIFKSTTYGNVLVLDNVIQATERDEFAYQEMIAHLALNSHPNPKKVLVIGGGDGGVLREVVKHDSVEEAWLCDIDEAVIRLSKEYLPEMAASYSHPKVKTHIGDGFQFLRDYQNTFDVIITDSSDPEGPAETLFQKEYFQLLNSALTEKGVITTQAESMWIHLPIIKDLKKACSEVFPVAEYSFVTIPTYPTGTIGFMVCSKDKTCNVKKPLREISDEKEAELYRYYNKKIHEASFVLPTWAAKELN
>Q12120
MALPSKAALVGLANTLSEQVKRYLATAGETKSPEDHKLCIESERTPSSNEHAQAWEIVRTCDRIGSLVHGPVPWLLSNALSHLDSACLAAATHLNLQDIIVDGPSPTSLDTIVAATGVSEDLLRRILRGCAQRFIFEEVAPDQYAHTDASKMLRVTGIHALVGFSCDEVMRSGASFSDFLQQTKGKPPSWNVPSPFSLAFDPTKGLFDYYSTVDEVRGRRFDLGMGGTEATKPLVEEMFDFSSLPEGSTVVDVGGGRGHLSRRVSQKHPHLRFIVQDLPAVIHGVEDTDKVTMMEHDIRRPNPVRGADVYLLRSILHDYPDAACVEILSNIVTAMDPSKSRILLDEMIMPDLLAQDSQRFMNQIDMTVVLTLNGKERSTKEWNSLITTVDGRLETEKIWWRKGEEGSHWGVQQLRLRK
>Q12455
MVNNSQHPYIKDGWFREINDKSFPGQAFTMTVDSILYEARSEFQDILIFRNKVYGTVLVLDGIVQCTEFDEFAYQEMITHIAMFAHSNPKRVLIIGGGDGGVLREVAKHSCVEDITMVEIDSSVIELSRKFLPTLSNGAFDDERLDLKLCDGFKFLQDIGASDVHKKFDVIITDSSDPEGPAEAFFQERYFELLKDALNPNGVVIMQSSENFWLNLKYLHDLKNTAKKVFPNTEYCYTMVPTYTSGQLGLIVCSNNANIPLNIPQRKISEQEQGKLKYYNPQIHSSAFVLPTWADKVINE
>Q12463
MKKYLLYMVQVHLNFRRAELESLADLYNLSIDFSQYDANSPFFIVELENDQQAKDWIKRSILTRGIYEYWGQGTTLDELHKDIQRQSNFEQDLQLKFKHSTFKFEFECYKGNSKAKRVEQIETFRYLGFEGKIDMKHPQEVFTVIEEYTPISENVGGKTPTRIYFGRQVQMSNRSAMEKYDLKKRPYKGTTSFEAELSLVSANIAQVKPGTIMYDPFAGTGSFLVAGGHFGSLVIGSDIDGRMIRGKGAQVNISANFKKYGESSQFLDVLTMDFTNNALRNNLVIDTILCDPPYGIRESIKVLGAKDPERFLGKEDMEIDGEKAYLRRDYIPTKKPYALDSLLDDLLQYSSERLPIGGRLAFWMPTANDANIETIVPMHENLELKYNCVQEFNKWSRRLLVYINRGSTFNGSSNHGIKRSKDNFRERYFNNFN
>Q12S23
MSEGDSNKTHFGYKTVEADKKADLVASVFHSVAAKYDIMNDVMSFGIHRFWKRFTIETAAARPGMKVLDLAGGTGDLTAKFSHLVGERGQVVLADINDSMLKVGRTKLRDKGIVNNVSYVQANAEALPFPDNHFDIITIAFGLRNVTDKDAALRSMLRVLKPGGKLLVLEFSKPQHEMMRKAYDLYSFKILPKMGEIITKDADSYEYLAESIRMHPDQDTLKEMMQTAGFEQVDYTNMTDGIVALHKGYKF
>Q13EN8
MNQPGETTHFGFRDVPLNDKQTMVNDVFHSVASRYDLMNDLMSGGMHRLWKDVMITTLNPPRDDAPFRLLDVAGGTGDISFRAAKASGAGFQATVCDINTDMLEVGRQRAVQRHLDGQVDFVEGNAEALQFPDRSYDAYTIAFGIRNVPRIDLALKEAYRVLKPGSRFLCLEFSSVDVPGLNKIYDLFSFKVIPEIGRVVTGDAESYQYLVESIRKFPKPYDFAEMMRDAGFARVNWQMMSGGIVALHSGWRL
>Q14353
MSAPSATPIFAPGENCSPAWGAAPAAYDAADTHLRILGKPVMERWETPYMHALAAAASSKGGRVLEVGFGMAIAASKVQEAPIDEHWIIECNDGVFQRLRDWAPRQTHKVIPLKGLWEDVAPTLPDGHFDGILYDTYPLSEETWHTHQFNFIKNHAFRLLKPGGVLTYCNLTSWGELMKSKYSDITIMFEETQVPALLEAGFRRENIRTEVMALVPPADCRYYAFPQMITPLVTKG
>Q145P0
MSKTHFGFQSVDEQDKAQKVAGVFHSVAANYDLMNDLMSGGLHRAWKMFTIAQANVRPGYKVLDIAGGTGDLSKAFAKQAGETGEVWHTDINESMLRVGRDRLLDKGVITPALLCDAEKIPFPDNYFDVVTVAFGLRNMTHKDIALAEMRRVLKPAGRLLVLEFSKVWDPLKKVYDVYSFKVLPWLGEHFAKDAGSYQYLAESIRMHPDQETLKTMMEQAGLDGVKYYNLSAGVVALHVGTKY
>Q14749
MVDSVYRTRSLGVAAEGLPDQYADGEAARVWQLYIGDTRSRTAEYKAWLLGLLRQHGCQRVLDVACGTGVDSIMLVEEGFSVTSVDASDKMLKYALKERWNRRHEPAFDKWVIEEANWMTLDKDVPQSAEGGFDAVICLGNSFAHLPDCKGDQSEHRLALKNIASMVRAGGLLVIDHRNYDHILSTGCAPPGKNIYYKSDLTKDVTTSVLIVNNKAHMVTLDYTVQVPGAGQDGSPGLSKFRLSYYPHCLASFTELLQAAFGGKCQHSVLGDFKPYKPGQTYIPCYFIHVLKRTD
>Q14AW5
MLDPTSERDLFDQENMEEISQLASLEMSGDVVANTNSTVVLEKPSYPDSVYVTAANIFQGIRIQRSPDKVIINYGSEPLQPSSSRSEDESFQRLSYELAFSTLKYQDILESILIDSYIFSSTTIASQLNSLIIVMLYDFQDRKFQPRILSENEETIPEVQEVENLLNGFKTKLAAALARCRIKHDALSIYHILPETVRKQEQRASTLPLYAWINTSKISLEEVYNNLRRKGYSKVKSITSVNEKVYAVDQHCFNVLIFPAHLKTDLLNIDLIKDYKLIFQDKSRSLAVHSVKALINIDDDVLMVNTGSWYTVAHMSILTSGHTSKIFVCGIQQEEKDFNARKLFTRMGCQNIEILHETFLSIESKDHRLQNVKVILLLPRCSSLGVSNPVEFILNEHEDKSLLQDLSQGGLPKDKLETLVQQQFEQLTHAMKFTKVQAIVYCTCSVSKEENEDVVEKALEYQSSGVKMQPYRLSPPVLPLCTLKEIELSMDRFFRLEPSDMNNGCFLSILTRERDPSETVSVKDVLARAAAKGLLEGVEVGKTLKRDKKRKKSKALPSRAPHHGDPLRDHLAVDGNDTSNVQMKISELLHRESKISTSTKMSAPAKTVSQAGTSSQVRKPSKPLSTPLVRNFSRPVERPTNFVRARPEGKVIPLKPIEIVLPPVIFPLSSQGPRVQMPATHFYYRFIGSKVGVPRYLTSSTSRRKEKVKESTTSSHVRHPRPWL
>Q14GU4
MSKENKTTDFGFTQVPWEEKQKKVAGVFHSVAAKYDLMNDLMSFGIHRIWKKQTIAKSGVRKGDNVLDLAGGTGDLAYKFCQMVGQQGKVILSDINSSMLEVGKEKLTNKGCVGNIEYVQANAECLPFPDNYFDCITISFGLRNVTDKDKALASMCRVLKPGGRSLVLEFSKPIIPLLSKVYDEYSFKALPFLGKIITQDAESYKYLAESIRKHPDQQTLKQMMYDAGFDNVEYQNMTGGIVALHIGYKY
>Q16DL1
MTDDSNKTTHFGFETVPEGEKAGRVQGVFSSVASKYDIMNDVMSVGIHRLWKEAMMDWLAPRAGQKLLDVAGGTGDISFRFLKRAGYGHATVLDLTESMLVEGRKRAEAAAMADQLDWVTGDAMALPFADNTFDVYTISFGIRNVTRPQEALNEAFRVLRPGGRLMVLEFSQLPNPAMQKAYDLYSFNVIPRMGQAIAGDRDSYQYLVESIRKFPDQDTFLKMVRDAGFENAKFRNLSMGIACLHSGWKL
>Q1CBG0
MVDQEKETTHFGFRTVAKEQKEGMVAEVFHSVAAKYDLMNDLMSFGVHRIWKRFTVDCSGVRRGQRVLDLAGGTGDLTAKFSRLVGEQGEVILADINESMLRMGREKLRDKGIVGNVSYVQANAEALPFPDNFFDCITISFGLRNVTEKEKALRSMFRVLKPGGRLLVLEFSKPLLEPLSKAYDAYSFHILPKIGELVAQDAESYRYLAESIRMHPDQETLKGMMADAGFENVTYSNLTGGIVALHRGFKF
>Q1GC56
MTEKSDSTTHFGFETVPEHEKAGRVQGVFNSVASKYDIMNDVMSVGIHRIWKDAMMDWLAPRPGQRLLDVAGGTGDISFRFLKRAGHGHSTVLDLTTPMLEEGRKRAEAEQMAECLDWVTGDAMALPFKDNTFDVYTISFGIRNVTRPQEALNEAYRVLKPGGRLMVLEFSQLPNDGLQKLYDLYSFNVIPRMGQMIAGDYDSYQYLVESIRNFPDQETFLGMVKSAGFENAKHRNLSMGIAALHSGWKI
>Q1HFZ0
MGRRARGRRFQQPPQPEGEEDASDGGRKRGQAGWEGGYPEIVKENKLFEHYYQELKIVPEGEWDQFMESLREPLPATLRITGYKSHAKEILHCLKNKYFKELEDLEVDGQKVEVPQPLSWYPEELAWHTNLSRKILRKSPLLAKFHQFLVSETESGNISRQEAVSMIPPLLLNVEPHHKILDMCAAPGSKTTQLIEMLHADMSVPFPEGFVIANDVDNKRCYLLVHQAKRLSSPCIMVVNHDASSIPRLTVDVDGRKEILFYDRILCDVPCSGDGTMRKNIDVWKKWTTLNSLQLHGLQLRIATRGAEQLAEGGRMVYSTCSLNPVEDEAVIAALLEKSEGALELADVSAELPGLKWMPGVSQWKVMTRDGQWFADWHEVPQGRHTQIRPTMFPPTDLEKLQAMHLERCLRILPHHQNTGGFFVAVLVKKAPMPWNKRQPKVQNKSAEAREPRVSSHVAATEGNPSDQSELESQMITGAGDSETAHNTENTESNEKKDGVCGPPPSKKMKLFGFKEDPFVFIPEDDPLFPPIEKFYALDPSFPRMNLLTRTTEGKKRQLYMVSKELRNVLLNNSEKMKVINTGIKVWCRNNSGEEFDCAFRLAQEGIYTLYPFINSRIITVSMEDVKTLLTQENPFFRKLSSEAYSQVKDLAKGSVVLKYEPDSANPDTLQCPIVLCGWRGKASIRTFVPKNERLHYLRMMGLEVLGEKKKEGVILTNENAASPEQPGDEDAKQTAQDPCVPDSVPGCDAAAAEPSR
>Q1I3T0
MTDPRKGDHAEPTTHFGYQDVPESQKAKKVAEVFHSVAAKYDLMNDVLSGGMHRLWKRFTIELSGVRSGNRVLDIAGGTGDLAAKFSRLVGPTGQVVLADINESMLKVGRDRLLDRGVAGNIEFVQADAEKLPFPDNHFDCVTIAFGLRNVTHKDEAIRSMLRVLKPGGRLLVLEFSKPTNKLMSKAYDAYSFAFMPLAGKLITNDSESYRYLAESIRMHPDQETLKAMMVEAGFDRVTYHNMTSGIVAVHRGIKP
>Q1LRG9
MSETHFGFEKVDESEKAGKVAGVFHSVASKYDVMNDLMSGGMHRLWKVFTIAQANVRPGQKVLDIAGGTGDLAKAFAKQAGPTGEVWLTDINESMLRVGRDRLLNKGVVTPVALCDAERIPFPDNYFDLVTVAFGLRNMTHKDAALAEMRRVIKPGGKVMVLEFSKVWKPLEKFYDVYSFKVLPWLGERVAGDAPSYRYLAESIRMHPDQGSLVRMMEQVGLEQVEYFNLTAGVVALHVGRKY
>Q1LZ53
MPSSGPGDTSISSLEREDDRKEGEEQEENRGKEERQEPSATARKVGRPGRKRKHPPVESSDTPKDPAVTTKSQPTAQDSGPSDLLPNGDLEKRSEPQPEEGSPAAGQKGGAPAEGEGTETPPEASRAVENGCCVTKEGRGASAGEGKEQKQTNIESMKMEGSRGRLRGGLGWESSLRQRPMPRLTFQAGDPYYISKRKRDEWLARWKREAEKKAKVIAVMNAVEESQASGESQKVEEASPPAVQQPTDPASPTVATTPEPVGADAGDKNATKAADDEPEYEDGRGFGIGELVWGKLRGFSWWPGRIVSWWMTGRSRAAEGTRWVMWFGDGKFSVVCVEKLMPLSSFCSAFHQATYNKQPMYRKAIYEVLQVASSRAGKLFPACHDSDESDTGKAVEVQNKQMIEWALGGFQPSGPKGLEPPEEEKNPYKEVYTDMWVEPEAAAYAPPPPAKKPRKSTTEKPKVKEIIDERTRERLVYEVRQKCRNIEDICISCGSLNVTLEHPLFIGGMCQNCKNCFLECAYQYDDDGYQSYCTICCGGREVLMCGNNNCCRCFCVECVDLLVGPGAAQAAIKEDPWNCYMCGHKGTYGLLRRREDWPSRLQMFFANNHDQEFDPPKVYPPVPAEKRKPIRVLSLFDGIATGLLVLKDLGIQVDRYIASEVCEDSITVGMVRHQGKIMYVGDVRSVTQKHIQEWGPFDLVIGGSPCNDLSIVNPARKGLYEGTGRLFFEFYRLLHDARPKEGDDRPFFWLFENVVAMGVSDKRDISRFLESNPVMIDAKEVSAAHRARYFWGNLPGMNRPLASTVNDKLELQECLEHGRIAKFSKVRTITTRSNSIKQGKDQHFPVFMNEKEDILWCTEMERVFGFPVHYTDVSNMSRLARQRLLGRSWSVPVIRHLFAPLKEYFACV
>Q1MME0
MSESRTSADGGMETSYGFREVPDGQKQGLVNQVFHKVAKRYDIMNDVMSMGMHRAWKDAMISALNPRKEPGYKVLDVAGGTGDIAFRIVEASGRQAHATVLDINGSMLGVGAERAEKKKLSGNLTFVEANAEELPFEAGSFDAYTIAFGIRNVPRIDAALSEAYRVLKRGGRLLVLEFSEVDMPLLDKIYDAWSFNAIPQFGKAITGDAEPYQYLVESIRKFPNQENFAAMIRQAGFSRVTFTNYTGGIAALHSGWKL
>Q1QS47
MDQPGDTTHFGFRDVPLGDKQTLVNGVFHNVAQRYDLMNDLMSAGLHRVWKDATITALNPPRNDTPFALLDVAGGTGDIAFRAAKAAGLGFRATVCDINPDMLAVGHERAIKQHLDHQVSFVEGNAETLAFADRSFDAYTIAFGIRNVPRIDSALREAFRVLKPGGRFLCLEFSTVDVPGLDKIYDLFSFKVIPPLGRAVTGDADSYQYLVESIRKFPKPNAFADMIRDAGFARVTWQVLSGGIVALHSGWRL
>Q1RMZ1
MEPGAGGRNTARAQRAGSPNTPPPREQERKLEQEKLSGVVKSVHRRLRKKYREVGDFDKIWREHCEDEETLCEYAVAMKNLADNHWAKTCEGEGRIEWCCSVCREYFQNGGKRKALEKDEKRAVLATKTTPALNMHESSQLEGHLTNLSFTNPEFITELLQASGKIRLLDVGSCFNPFLKFEEFLTVGIDIVPAVESVYKCDFLNLQLQQPLQLAQDAIDAFLKQLKNPIDSLPGELFHVVVFSLLLSYFPSPYQRWICCKKAHELLVLNGLLLIITPDSSHQNRHAMMMKSWKIAIESLGFKRFKYSKFSHMHLMAFRKISLKTTSDLVSRNYPGMLYIPQDFNSIEDEEYSNPSCYVRSDIEDEQLAYGFTELPDAPYDSDSGESQASSIPFYELEDPILLLS
>Q21H69
MSDEQTTHFGYEKVDVKDKARRVAGVFHSVAAKYDIMNDVMSGGIHRIWKQFTIELSGVRSGHKVLDIAGGTGDLTKKFSRIVGPTGQVVLADINESMLNVGRDKLIDSGVAGNVVYTQADAQYLPFPDNTFDCITIAFGLRNVTDKDLAIASMLRVLKPGGRLLILEFTKPQNALVEKAYDFYSFKILPTMGQIIAQDADSYRYLAESIRMHPDQETLKGMMDAAGFAQTKYHNMTGGIVALHTGIKP
>Q22053
MGRPEFNRGGGGGGFRGGRGGDRGGSRGGFGGGGRGGYGGGDRGSFGGGDRGGFRGGRGGGDRGGFRGGRGGGDRGGFGGRGSPRGGFGGRGSPRGGRGSPRGGRGGAGGMRGGKTVVVEPHRLGGVFIVKGKEDALATKNMVVGESVYGEKRVSVDDGAGSIEYRVWNPFRSKLAASIMGGLENTHIKPGTKLLYLGAASGTTVSHCSDVVGPEGIVYAVEFSHRSGRDLLGVAKKRPNVVPIVEDARHPHKYRMLVGMVDVIFSDVAQPDQARIVALNAQNFLRNGGHAVISIKANCIDSTAEPEAVFAGEVNKLKEEKFKPLEQVTLEPYERDHAVVVAVYRPVKGKKV
>Q22993
MSSLSIPRQSLYYVNKVTEGRSVSNVQVVSPCQKQGQTYVTAFTPLTSNVQVHTSLEQLSTIRNADVLIFNNALSQIITNADLLTDFLKNATNATAIGGTVIIREDLKDCSDKRQVARLTDYFDVFRTTDSDGNNTGLDLYTVDQVEHSNYVEQNFLDFIFVFRKKVFAPTTDATITFRDFLDKTQYTNTGIDAYEWMFGVNFISPGGYDENLKIIKRFGDFKPGQTMLDIGVGIGGGARQVADEFGVHVHGIDLSSNMLAIALERLHEEKDSRVKYSITDALVYQFEDNSFDYVFSRDCIQHIPDTEKLFSRIYKALKPGGKVLITMYGKGYGEQSDKFKTYVAQRAYFLKNLKEIADIANKTGFVNVQTENMTPRFKEILLEERGHLEQNEAEFMSKFTQRERDSLISGWTDKLGYIEKDNHNWNFFLAQKPFPK
>Q230X8
MIEAYETDVFMDPIGMKVWEKRHQYVATKLSALNCKRVLDMGTNTCKLIQRLSRSLQFTQIDGLDIDGQLLETQGIQNAKPDLIQNQYASMRDHQLVVNLYQGSALNKIQHLKDQQYDAVILVELIEHLQVEDVFLIEQNLFGFLRPQFVIVTTPNSDFNVYFNFKEQGVLFRDKDHKFEWSQNQFQIWAQKVCQNYGYKVIELTGVGEHKTEGTKNGFCTQIVVFEKDTQQEKYLNFAFFNLQEGEIRQVCQILYPFESKEQHFQREVVDSIRYILHITDKQNQFEDGSYQNYTTLSRIMQNHSISSNWQIQGDYFKLKTYIQNISEFLVHENQFNFQESFVTLNYQAQMEDEENEDQLESDSENVKMQQQQYYFSNDNCFSTKDTTYSSFSTADNLFSQKIQLGQQQMALEEIELEDTIDY
>Q23270
MTENVNSSGDSAIKSEDKEEVTVIQEGQAKVGFHGPVFYNPVQEFNRDLTVTVLRQFSADHQKWAEEQKQLKTEEEPPKKKNKLAINEDGKIRILDALSASGLRALRFSKEVPNVGFIMANDFSDNAVASIQENVKLNGVEDIVEAHFGDAVMTMMEHRGIDKRFHAVDLDPYGTASTFLDSAVQCVADRGILMVTCTDMAVLCGNTPEACYNKYDAVTTRMKCCHEVGLRILLRAIDSAANRYTRYIEPLVSISVDFYVRVFVRVHTGAFQAKQSGTKVGTVLVCSGCHSMEPLVLLKRGEGNQQSKYSIPTVRHSISGPGNRCIHCLLPLHQIGPIYLAPIHSKPFVTSLLERLKSTPEAERLGTHGRLQGVLTMVNEELDDVLYYEHNQMANVVKVSVPKSQSVRSAILNAGFKVSGSHCNPRAIKTNAPMHLLWDIYRQVAKDTSVDREKRLAKESAGYHILGQPITNTVNFTLHPGAIEQAKKENLVRFQCNKGKNWGPRQKAKGSVNSTKAGFQLTEHKE
>Q23552
MSTDQQSSVEDQTVAMVNVRRANFKSFWDKYSDKPDTNSMMLNHSAEELESSDRADILASLPLLHNKDVVDIGAGIGRFTTVLAETARWVLSTDFIDSFIKKNQERNAHLGNINYQVGDAVGLKMESNSVDLVFTNWLMMYLSDEETVEFIFNCMRWLRSHGIVHLRESCSEPSTGRSKAKSMHDTANANPTHYRFSSLYINLLRAIRYRDVDNKLWRFNVQWSCSVPTYIKRSNNWRQVHWLAEKVPAEDGAKGTSFNELVELIKNTWQNEQEAWDAKLDDEKYVWTDKVFSSALTSLPSNSTFFLYTPRTVSPYCHINAHTLAETFNANVWNTEIIPEYYRTSLTKSNNLKDQRVRFGWNQSLTDSVTYWQQKDALFDVFVATEFLSTVDDETIRQLPNVMSDGAKFITLEPVDEVNEAEMKQRIQELGYTLKSFTDVTDQCIEAQEQYFKDHEQLRDEKVIRKNWVLLELTH
>Q27869
MAWRSVGANNEDLIRQLKDHGVIASDAVAQAMKETDRKHYSPRNPYMDAPQPIGGGVTISAPHMHAFALEYLRDHLKPGARILDVGSGSGYLTACFYRYIKAKGVDADTRIVGIEHQAELVRRSKANLNTDDRSMLDSGQLLIVEGDGRKGYPPNAPYNAIHVGAAAPDTPTELINQLASGGRLIVPVGPDGGSQYMQQYDKDANGKVEMTRLMGVMYVPLTDLRS
>Q27873
MAWRSSGSTNSELIDNLRNNRVFASQRAYDAMKSVDRGDFAPRAPYEDAPQRIGYNATVSAPHMHAAALDYLQNHLVAGAKALDVGSGSGYLTVCMAMMVGRNGTVVGIEHMPQLVELSEKNIRKHHSEQLERGNVIIIEGDGRQGFAEKAPYNAIHVGAASKGVPKALTDQLAEGGRMMIPVEQVDGNQVFMQIDKINGKIEQKIVEHVIYVPLTSREEQWNRN
>Q28E61
MGRRNRRNRQRHQRSTEQRSPAEEEQRRKAREQAAWECGYPEIIKENKLFEHYYQELKIVPDGEWDKFMASLREPLPATIRITGYKSHAKEILHCLKEKYFKELQDIEVDGQKIEAPQPLSWYPEELAWHTNLSRKIIRKSPELEKFHQFLVNETESGNISRQEAVSMIPPVLLKVQPHHKILDMCAAPGSKTAQIIEMLHADMNVPFPEGFVIANDVDNKRCYLLVHQAKRLNSPCIMVVNHDASSIPRLLVENNGSREVLYYDRILCDVPCSGDGTLRKNIDVWKKWTTLNSLQLHGLQIRIATRGVEQLAEGGRMVYSTCSLNPVEDEAVIASLLDKSEGSLELADVASEIPGLKWMPGITQWKVMTKEGHWYEKWEDIPTSRHTQIRPTMFPPKDEEKLKSMNLNRCMRILPHHQNTGGFFVAVLIKKAPMPWNKRQPKLQRRPPVSACDASIAVAPELVKAVTENSAGMADEPAVDTENGETKPCTNQSDSSKTDIVCCPPPSKKMKLFGFKEDPFVFVSEDDPIFDPIQTFYALDPSFPKKNLLTRTQEGKKRQLYMVSKELRNVLLHNSEKMKVINTGIKVLCRNNDGEQYGCAYRLAQEGIYTLYPFINARIVTVSIEDIKVLLTQENPFLSKFSKETQKQANNFDMGSIVLKYEPDPQEPETLQCPIVLCGWRGKTSIRSFVPKNERLHYLRMMGVEVFKEKAEVLEKKPVEGKACDEEHIDEKMDIDGAKEESKELSGNESGDDEDPKEEDVIDRGVLEHVALKNTSAIPASVEDQAEDASVSKESVD
>Q28F07
MAEASTCNMEVSCTQPESSVKPNAEDMTSKDYYFDSYAHFGIHEEMLKDEVRTLTYRNSMFHNRHLFKDKVVLDVGSGTGILCMFAAKAGAKKVIGIECSSISDYAIKIVKANKLDHVVTIIKGKVEEVELPVEKVDIIISEWMGYCLFYESMLNTVIYARDKWLTPDGLIFPDRATLYVTAIEDRQYKDYKIHWWENVYGFDMSCIKDVAIKEPLVDVVDPKQLVTNACLIKEVDIYTVKVDDLTFTSPFCLQVKRNDYIHALVAYFNIEFTRCHKRTGFSTSPESPYTHWKQTVFYMEDYLTVKTGEEIFGTISMKPNAKNNRDLDFTVDIDFKGQLCELSCSTDYRMR
>Q28H76
MCNTQATPSDPGITVAHPKKRYYRQRAHSNPMADHTFQYPVKPEIMDWSEYYPDYFKPLVPDSAHDDAKDLQERKEQHQVEFADIGCGYGGLLVELSPLFPNTLMLGLEIRVKVSDYVQDRIKSLRASHLGQYQNIACIRSNAMKYIPNFFKKGQLSKMFFLFPDPHFKKTKHKWRIISPTLLAEYAYVLRIGGMVYTITDVEEVHTWMVKHFTEHPLFERVAKEELVNDIVVGKLGTSTEEGKKVQRNKGLNLLAVFRRIENSTFIQRDSQQ
>Q29513
DSVYRTRSLGVAAEGLPDQYADGEAARVWQLYIGDTRSRTSEYKTWLLGLLRQHGCRRVLDVACGTGVDSIMLVEEGFSVTSVDASDKMLKYALKERWNRRHEPAFDKWVIEEANWMTLDKDVPQPAGGGFDAVICLGNSFAHLPDCKGDQSEHRQALKNIASMVRTGGLLVIDHRNYDHILSTLCAPGKNIYYKSDLTKDVTTSVLTVNNKAHMVTLDYTVQVPAAGQDGPPSLSKFRLSYYPHCLAPFTEFLRAAFEGKCQHSVLGDFKPYQPGQAYVPCYFIHVLKRTA
>Q29555
SVYRTRSLGVAAEGLPDQYADGEAARVWQLYIGDTRSRTAEYKAWLLGLLRQHGCQRVLDVACGTGVDSIMLVEEGFSVTSVDASDKMLKYALKERWNRRHEPAFDKWVIEEANWMTLDKDVPKSPMGGFDAVICQGNSFAHLPDCRGDQSEHRLALKNITSMVRSGGLLVIDHRNYDHILSTGCAPPGKNIYYKSDLIKDITTSVLTVNNKAHMVTLDYTVQVPGTGHRGSPGLSKFRLSYYPHCLASFTELLQTAFGGNGQHSVLGDFKPYKPGQAYIPCYFIHVLRKTD
>Q29U70
MAFSTNGSEESELYHAQIHLYKHVYNFVSSMALKSAMELGIADAIHNHGKPMTLSELASSLKLHPSKVNILHRFLRLLTHNGFFAKTIVKGKEGDEEEEIAYSLTPPSKLLISGKPTCLSSIVKGALHPSSLDMWSSSKKWFNEDKEQTLFECATGESFWDFLNKDSESSTLSMFQDAMASDSRMFKLVLQENKRVFEGLESLVDVGGGTGGVTKLIHEIFPHLKCTVFDQPQVVGNLTGNENLNFVGGDMFKSIPSADAVLLKWVLHDWNDEQSLKILKNSKEAISHKGKDGKVIIIDISIDETSDDRGLTELQLDYDLVMLTMFLGKERTKQEWEKLIYDAGFSSYKITPISGFKSLIEVYP
>Q2HXI6
MGKVNEVLFMNRGEGEISYAQNSAFTQKVASMAMPALENAVETLFSKDFHLLQALTAADLGCAAGPNTFAVISTIKRMMEKKCRELYCQTLELQVYLNDLFGNDFNTLFKGLSSQVVGNKCEEVSCYVMGVPGSFHGRLFPRNSLHLVHSSYSVHWLTQAPKGLTSREGLALNKGKIYISKTSPPVVKKAYLSQFHEDFTMFLNARSQEVVPNGCMVLILHGRQSSDPSEMESCFTWELLAIAIAELVSQGLIDKDKLDTFNVPSYWPSLEEVKDIVERDGSFTIDHLEGFELDSLEMQEDDKWVRGDKFAKMVRAFTEPIISNQFGQEIMDKLYDKFTHILVSDLEAELPKTTSIILVLSKIVG
>Q2HXL9
MGKVNEVLFMNRGEGEISYAQNSAFTQKVASMAMPALENAVETLFSKDFHLLQALTAADLGCAAGPNTFAVISTIKRMMEKKCRELYCQTLELQVYLNDLFGNDFNTLFKGLSSEVVGNKCEEVSCYVMGVPGSFHGRLFPRNSLHLVHSSYSVHWLTQAPKGLTSREGLALNKGKIYISKTSPPVVKEAYLSQFHEDFTMFLNARSQEVVPNGCMVLILHGRQSSDPSEMESCFTWELLAIAIAELVSQGLIDEDKLDTFNVPSYWPSLEEVKDIVERDGSFTIDHLEGFELDSLEMQENDKWVRGDKFAKMVRAFTEPIISNQFGHEIMDKLYDKFTHILVSDLEAELPKTTSIILVLSKIVG
>Q2I0M6
MMQFQRDLEASLEAVSANAQELLKSLKSRKDVQDLNASLPKDPLDNCDAQTQAARAQLAEAATRILQLSIRPQEYLEHLQNGYQHLTCFRWLVELNILDHLPHSGTISYTDLARKASVPPMQLRSICRMAICNGFLEEPEANQVRHSRISALFARDESYLGWARWMVNYSVPAAYKLSDATRSWGETVAKDQTAFNLGMDVKVPFFDHLRQTPAMKDAFAAYMRNVTSNATWGLQHAVTGFDWASLPRGAKVVDVGGSLGHGSIAIAKEHTHLTFVIQDLPETVAGARKEMAQNDKIEASVKSRITFQEHDFFGPQTVKDADVYFLRMICHDWPDNEAKVILSQIRAALKPGAQIVIMDTILPQPGTISVLQEQQLRIRDLTMMEVFNAKERELEDWSSLMQSAGLEISRVNQPLNSVMGLLTVRSAGQTALSGTNTLTPELVAAVSASTGSADSRPVLIAGAGIAGLCLAQALKKAGIDFRVFERDSHIDARPQGYRLKFEADAAQSLKNILPDDVYEAFELSNAVTAVGETDFNPFNGNIIHSRTGGGLSGKKGLYATFTVDRKAFRTQLMTGIEDKISFGKEIAYYKTDDATSTVNAEFKDGTHVTGSFLAGTDGLHSVVRKTCVPNHRIVDTGAACIYGKTVMTPEFLARFPEKGLRFMTVVSDIAPMLQSCLIGDSPVTLLLEPIRFSEASRARYPELPPDYVYWALIGPKERFGSQEVTSMKNFVSLDQAAEQAAKLSLAVTEEWHPSLRALFELQDTKQASLIRVASTIPDIPSWESHSNVTVLGGSIHPMSPCGGVGANTAIVDADALAKVLVEHGTKPPVNAIAEFGAAMRTRAKRNIWRSEVGSKRMFGQKNLVDCSEFVF
>Q2J2H9
MTEPGQTTHFGYRDVPLQDKQTLVNDVFHSVASRYDLMNDLMSGGMHRLWKDVMITTLNPPRDDQPFRLLDVAGGTGDISFRAAKASGAGFQATVCDINTDMLEVGRQRAVERHLDGQVEFVEGNAEALQFPDKSYDAYTIAFGIRNVPRIDLALKEAHRVLKPGSRFLCLEFSSVDVPGLAKIYDLFSFKVIPQIGRVVTGDAESYQYLVESIRKFPKPADFGEMMREAGFARVNWQVLSGGIVALHSGWRL
>Q2KDB0
MSESRTSADGGMETSYGFREVPGGEKQGLVNQVFHKVAKRYDIMNDVMSMGMHRAWKDAMIAALNPRKEPGYKVLDVAGGTGDIAFRIVEASGRQAHATVLDINGSMLGVGAERAEKKKLSGNLTFVEANAEELPFEAASFDAYTIAFGIRNVPRIDKALSEAYRVLKRGGRLLVLEFSEVDMPLLDKIYDAWSFNAIPQFGKAITGDAEPYQYLVESIRKFPNQENFAAMIRQAGFSRVTYTNYTGGIAALHSGWKL
>Q2KUG1
MQNRSSSPDSSSAGNTHFGFQSVPEGDKANKVAEVFHSVAARYDVMNDLMSAGLHRVWKAFTIGRANVRPGMKVLDIAGGTGDLARAFAKRAGPSGEVWLTDINDSMLRVGRDRLTDGGLILPLAVCDAEKLPFPDQYFDRVSVAFGLRNMTHKDRALAEMRRVLKPGGKLLVLEFSRVAKPLAPAYDWYSFNVLPWLGKKVANDEASYRYLAESIRMHPDQDTLADMMRAVGLDRVQYFNLTAGVAALHEGVRLG
>Q2KXN6
MTPFLPDRSIAKRFDAAADRYEHHAWAQRHAAEALAERIAALALPAKPRILEIGCGTGLLTRALARRLGPADWTLSDIAPDMLRQARANLNLPARYLRMDGEHPAGLDGQYDLICSSLAVQWFGDLNAGLARLTRWLRPGGHLAIATLAQESFKEWHQAHAVLSLRAATPEYPPVADIRAGLLPGRVDSEQHVQSHHSGLAFLRGLKGIGATAPRAGHQPLNTAQLRAVLRQFDRQGACVTYQFAYGQWRKPRGVFVTGTDTGVGKTLVSALLTRAWQADYWKPLQTGLAEESGDSATVAALARLPPERLHAPAYALQAPLAPWAAASLENTCIDATRLTLPETAAPLVVEGAGGLYVPIDERSLIIDLIDNLGLPVVLAARSGLGTINHTLLSLEALRARKLPVLGVIMSGPPSDDNRRAIEHFGRIPVLAQIPQLDVVDAQAVDLWSKQLPTLDSLLSSNASR
>Q2NYW4
MSESPYTSGTTHFGFRDVAAKDKQKLVGEVFTSVARNYDLMNDLMSLGVHRAWKRYFVTTAQVKPGDRVLDLAGGTGDIAVLLKERVGNEGAVVLGDINAGMLSVGRDRLTNRGLVSGFDYVQCNAEALPFPDQSFDLVTISFGLRNVTDKDAALREMYRVLKVGGQARVLEFSEVTAEWFKPIYDFHSFKILPKLGKLFARDADSYQYLAESIRKHPPQESLKGMMGEAGFARCHFKNLTGGIVAIHSGYKI
>Q2QM69
MAMASSAYAPAGGVGTHSAPGRIRPPRGLGFSTTTTKSRPLVLTRRGGGGGNISVARLRCAASSSSAAARPMSQPRFIQHKKEAFWFYRFLSIVYDHVINPGHWTEDMRDDALEPADLYSRKLRVVDVGGGTGFTTLGIVKRVDPENVTLLDQSPHQLEKAREKEALKGVTIMEGDAEDLPFPTDTFDRYVSAGSIEYWPDPQRGIKEAYRVLRLGGVACMIGPVHPTFWLSRFFADMWMLFPKEEEYIEWFKKAGFKDVKLKRIGPKWYRGVRRHGLIMGCSVTGVKREHGDSPLQLGPKVEDVSKPVNPITFLFRFLMGTICAAYYVLVPIYMWIKDQIVPKGMPI
>Q2SN12
MTERDTTHFGYKQVPVTEKESHVAKVFDSVAAKYDLMNDLMSMGIHRLWKRFTIDKSGVRAGASVLDIAGGTGDLTKKFSRLVGPSGKVVLADINASMLQVGRNQLLDHGYGDNIEFVQANAEALPFPDNSFDCVSIAFGLRNVTDKDQALREMQRVLRPGGRLLVLEFSKPTNPIVSKAYDVYSFSALPLMGSLVAQDSESYRYLAESIRMHPDQETLKSMMEQAGLCLCKYYNLTSGVVALHTGVKA
>Q2T9N3
MTSEVIEDEKQFYSKAKTYWKEVPATVDGMLGGYGHISSIDINSSRKFLQRFLREGQNKTGTSYALDCGAGIGRITKRLLLPLFGVVDMVDVTEDFLVKAKTYLGEEGKRVRNFFCCGLQDFSPEPQSYDVIWIQWVIGHLTDQHLAEFLRRCKRGLRPNGIIVIKDNMAQEGVILDDVDSSVCRALDVVHRIVRSAGLSLLAQERQENLPDEIYHVYSLALR
>Q2TBQ0
MASSRTLGTFRLPPLPTIREIIKLFRLQAVKQLSQNFLLDLRLTDKIVRKAGNLTNAYVYEVGPGPGGITRSILNAGVAELLVVEKDSRFIPGLQMLSDAAPGKLRIVHGDVLTFKIERAFPESLKRQWEDDPPNVHIIGNLPFSVSTPLIIKWLENVSQRNGPFAYGRTRMMLTFQKEVAERLTATTGSKQRSRLSIMAQYLCDVQHILTIPGQAFVPKPEVDSGVVHFTPLTRPRIKQPFKLVEKVVQNAFQFRRKYCHRGLGMLFPEARRLESTGKLLELADVDPTLRPTQLTVSHFKSLCDVYRKMCDEDPHLFAYNFREELRQKSKKEDDKQSCRL
>Q2TBQ3
MSAPAATPIFAPGENCSPAWRAAPAAYDASDTHLQILGKPVMERWETPYMHALAAAAASRGGRVLEVGFGMAIAATKVQEAPIEEHWIIECNEGVFQRLQDWALQQPHKVVPLKGLWEEVAPTLPDSHFDGILYDTYPLSEETWHTHQFNFIRDHAFRLLKPGGVLTYCNLTSWGELMKTKYSDITTMFEETQVPALLEAGFRRDNIRTQVMELVPPANCRYYAFPRMITPLVTKH
>Q2Y6R0
MTRTTHFGFKTVSETEKAREVAGVFDSVAERYNLMNDLMSGGMHRLWKRFAIEVSGVRTGERVLDIAGGTADLSSLFLEQVGSRGEVWLTDINNSMLTIGRDRLLDEGTAVPVAQCDAEKLPFPTNYFDCVSVAFGLRNMTHKDVALKEMLRVLRPGGCVIVLEFSRIWKPLQRLYDLYSFKVLPAMGGLVAKDRDSYRYLAESIRVHPSQEELKQMMQKAGFERVQYFNLAANAVALHRGYKF
>Q2YDF1
MAGTETGDAAGTEAPQPQKRYYRQRAHSNPMADHTLRYPVKPEDMDWSELYPEFFAPLPQNQSHDDPKDKKEKRAQAQVEFADIGCGYGGLLVELSPLFPDTLILGLEIRVKVSDYVQDRIRALRAAPGGGFQNIACLRSNAMKHLPNFFHKGQLTKMFFLFPDPHFKRTKHKWRIISPTLLAEYAYVLRVGGLVYTITDVLELHEWMCTHFEGHPLFERVPLEELSEDPIVGHLGTSTEEGKKVLRNGGKNFPAIFRRIQDPALPAVTPTPTPPGH
>Q31IM5
MTTEHSQSKKTIDFGFSEVPLEEKVKKVKGVFDSVAGNYDIMNDVMSFGIHRLWKRHAIELSGIRPGNVVLDLAGGTGDLTKAFAKRVGKTGRVVLADINESMVRVGRDRLTNEGIIGNVDYTITNAEALTYPDNTFDLVTISFGLRNVTNKDKALEEIYRVLKPGGQLMVLEFSKVTQPLLAKAYDFYSFNILPKMGKLIADDEASYQYLAESIRMHPDQETLKKMMLEAGFDKAEYLNMSEGIVALHRGWKY
>Q31QK9
MSADAPVWIDEVFEDRVRYGLRGQILWEETSPFQKITIVDTEHYGRGLLLDDCWMTAERCEVCYHEYLVHPPLTTAASIARVLVIGGGDGGTVREVLRYAEVEQVDLVEIDGRVVELSQEYLGAIGTAWADPRLNVKIGDGIAFVQTAPDASYDVILVDGSDPAGPAAGLFNREFYENCRRVLKPGGVFASQAESPDSFLAVHLEMIETLSAVFAEAKPYYGWVPMYPSGWWSWLYASDTPGQFQKPQSDRLAAIEPQVEIYNRDIHQAAFAQPNFVRRGLSARQG
>Q32P41
MVLWILWRPFGFSGRFLKLESHSITESKSLIPVAWTSLTQMLLEAPGIFLLGQRKRFSTMPETETHERETELFSPPSDVRGMTKLDRTAFKKTVNIPVLKVRKEIVSKLMRSLKRAALQRPGIRRVIEDPEDKESRLIMLDPYKIFTHDSFEKAELSVLEQLNVSPQISKYNLELTYEHFKSEEILRAVLPEGQDVTSGFSRIGHIAHLNLRDHQLSFKHLIGQVMIDKNPGITSAVNKINNIDNMYRNFQMEVLSGEQNMMTKVRENNYTYEFDFSKVYWNPRLSTEHSRITELLKPGDVLFDVFAGVGPFAIPVAKKNCTVFANDLNPESHKWLLYNCKLNKVDQKVKVFNLDGKDFLQGPVKEELMQLLGLSKERKPSVHVVMNLPAKAIEFLSAFKWLLDGQPCSSEFLPIVHCYSFSKDANPAEDVRQRAGAVLGISLEACSSVHLVRNVAPNKEMLCITFQIPASVLYKNQTRNPENHEDPPLKRQRTAEAFSDEKTQIVSNT
>Q38AH0
MPAVADCTVVFPLRHDPASTHPDVSGLVGKAFERVNWRDAFDTFLAEERSALWAAKTAFDNTDTSAYIAARDALFPQAVSGVHGAVAFRNRAGHKLHETMEAVGLWEYLKGGATRAKGTFTFVDVCGGPGAFSQALFAMGKEHKLRLRGFGLTLRNVKGLDWYTDLPSRSFFPCYGIDGTGDVFKLENIESLCSLTCKENVRLVVADGGFDVPTEVVNFQETISCRIVYGQWLSAVKLLRPGGCFVLKLFDCFSPFTRAILFLTTHLYESVQVVKPRHSRVVNSERYLVCIGFIGAPKQWLEHFERCYQEGFVDNDNIPTVLPTSLFSGDKIFGADVERMSATIASNQVSGLHAILEKLQSKPAMEEVKS
>Q38J50
MGSIAAGADEDACMYALQLVSSSILPMTLKNAIELGLLETLMAAGGKFLTPAEVAAKLPSAANPEAPDMVDRMLRLLASYNVVSCRTEDGKDGRLSRRYGAAPVCKYLTPNEDGVSMSALALMNQDKVLMESWYYLKDAVLDGGIPFNKAYGMSAFEYHGTDPRFNRVFNEGMKNHSIIITKKLLESYKGFEGLGTLVDVGGGVGATVAAITAHYPTIKGINFDLPHVISEAPPFPGVTHVGGDMFQKVPSGDAILMKWILHDWSDEHCATLLKNCYDALPAHGKVVLVECILPVNPEATPKAQGVFHVDMIMLAHNPGGRERYEREFEALAKGAGFAAMKTTYIYANAWAIEFTK
>Q39227
MDSLTLFFTGALVAVGIYWFLCVLGPAERKGKRAVDLSGGSISAEKVQDNYKQYWSFFRRPKEIETAEKVPDFVDTFYNLVTDIYEWGWGQSFHFSPSIPGKSHKDATRLHEEMAVDLIQVKPGQKILDVGCGVGGPMRAIASHSRANVVGITINEYQVNRARLHNKKAGLDALCEVVCGNFLQMPFDDNSFDGAYSIEATCHAPKLEEVYAEIYRVLKPGSMYVSYEWVTTEKFKAEDDEHVEVIQGIERGDALPGLRAYVDIAETAKKVGFEIVKEKDLASPPAEPWWTRLKMGRLAYWRNHIVVQILSAVGVAPKGTVDVHEMLFKTADYLTRGGETGIFSPMHMILCRKPESPEESS
>Q39D13
MSKTHFGFESVEENEKAKKVAGVFHSVASNYDLMNDLMSAGMHRAWKAFTIAQANVRPGFKVLDLAAGTGDLTKAFAKAAGPTGEVWHTDINESMLRVGRDRLLDKGVVTPSLLCDAEKIPFPDNYFDLVTVAFGLRNMTHKDAALAEMRRVTKPGGRVMVLEFSKVWDPLKKAYDLYSFKVLPWLGDKFAKDAESYRYLAESIRMHPDQDTLKTMMEQAGLDAVKYYNLSGGVVALHMGAKY
>Q3ED65
MAALLGIVSPVTFTGKHPVNSRSRRRTVVKCSNERRILFNRIAPVYDNLNDLLSLGQHRIWKNMAVSWSGAKKGDYVLDLCCGSGDLAFLLSEKVGSTGKVMGLDFSSEQLAVAATRQSLKARSCYKCIEWIEGDAIDLPFDDCEFDAVTMGYGLRNVVDRLRAMKEMYRVLKPGSRVSILDFNKSNQSVTTFMQGWMIDNVVVPVATVYDLAKEYEYLKYSINGYLTGEELETLALEAGFSSACHYEISGGFMGNLVAMR
>Q3IJV7
MSETPQKTTHFGYKTVAENDKASMVADVFHSVAAKYDVMNDLMSFGVHRLWKRQTIASSGVRKGHHVLDLAGGTGDLTAKFSQLVGETGQVILGDINSSMLKVGREKLHNLGLVGNIDYVQMNAEALPFPDNSFDLITIAFGLRNVTDKDKALRSMYRILKPGGRLLVLEFSKPEHEILSKAYDFYSFNLLPTMGKLVANDSESYKYLAESIRMHPDQDTLKSMMSDAGFEQTTYQNLTGGIVALHRGFKY
>Q3KJC5
MTDQRKGSDAEPTTHFGFKNVPESQKAEKVAEVFHSVAAKYDLMNDLLSGGMHRLWKRFAIELSGVRAGNRVLDIAGGTGDLTKKFSHLVGPTGQVVLADINESMLKVGRDRLLDVGVSGNVEFVQADAEKLPFPDNHFDCVTIAFGLRNVTHKEDALRSMLRVLKPGGRLLVLEFSKPTNALMSKAYDAYSFAFMPLMGKLITNDSESYRYLAESIRMHPNQETLKSMMVDAGFDRVTYHNMTAGIVALHRGIKP
>Q3MHN8
MRSLLKQFAFSRRLLKVESCRITESASLILLPWASLIQKLNRVPVIFLLDQRKRFSTMPEIETNHRDSELFSPPSEVRGMTELDRTAFKKTVTIPVLKVRKEVVNKLMRSLKRAALQRPGIKRVIEDPEDGEGRLIMLDPYKMFTVDSFEKEELSILKQLNVNPQISKYNLDLTYENFKSEEILRAVLPEGQDVTSGFSRVGHIAHLNLRDHQLPYKHLIGQVMIDKNPGITSAVNKINNIDNTYRNFEMEVLSGEENMMTKVRENNYTYEFDFSKVYWNPRLSTEHSRITELLKPGDVLFDVFAGVGPFAIPAAKKKCTVFANDLNPESHKWLLHNCKLNKVDQKVKVFNLDGRDFLQGPVREELMQQLGPLSKERKHSVHIVMNLPAKAIEFLSAFKALLEGQPCGSELLPIVHCYSFSKDANPAKDVQQRAATVLGISLEAYSSVHLVRNVAPNKEMLCITFRIPAAILYKNQTVNRDNHEGPPLKRQRTDKDF
>Q3SM81
MEKTTHFGYQEVAESEKAAKVAEVFHSVAAQYDIMNDLMSAGLHRLWKRFAVAQAGLRPGMKVLDVAGGTADLTRLFLKEVGASGTVLLTDINFSMLREGRDRMLNEGRTPPAVQCDGERLPFPDDYFDCVSVAFGLRNMTHKDQALAEMHRVLRPGGRLLVLEFSKVWKPLEAAYDLYSFKLLPLMGRLVANDAASYQYLAESIRMHPGQEELKAMMESAGFARVSYHNMTAGVVALHKGYKV
>Q3TL26
MRGPAMRLPPRIALSALARGPSCILGSGAATRKDWQTRNRRGFSDFNIEPLPDSDLEESSPWTSRNRSEPTRHIACKKAARNLVRDLLEHQNPSRQIILECNPGPGILTGALLKAGARVVAFESEKTFIPHLEPLQRNMDGELQVVHCDFFKMDPRYQEVVRPDVSSQAIFQNLGIKAVPWSAGVPIKVFGILPYKHERRILWKILFDLYSCESIYRYGRVELNMFVSEKEFRKLIATPKRPDLYQVMAVLWQVACDVKFLHMEPWSSFSVHTENGHLEKSKHGESVNLLKQNLYLVRMTPRRTLFTENLSPLNYDIFFHLVKHCFGKRNAPIIRHLRSLSTVDPINILRQIRKNPGDTAARMYPHDFKKLFETIEQSEDSVFKWIYDYCPEDMEF
>Q3U2J5
MESQVAAAGAAETEAEAGKRPAMGSASQGSLVSAPKGAVRWQLLRQVLKQKQLDDHLRHVSVRRFESFNLFSVTEATKKGTEKEAGVWVQYTSIFYPKYSISVRHNSGSLNVEDVLTSFDNTGNVCIWPSEEVLAHYCLKHSHIFRDLAVCELGGGMTCLAGLMVAISADVKEVLLTDGNEKAIRNVDSIIACNKKTGVFKTPKISSRVLRWDNETDVSQLEGHFDIVMCADCLFLDQYRASLVDAIKRLLQPTGKAVVFAPRRGNTFNQFCNLAEKAGFSLQRHENYDEPISNFHSKLKKEGSDIYEENLHYPLLLILTKTG
>Q3U2U7
MATARTPRFLLLFCRSCRSLRGPQSRAYAALVPGVSQVDNGSDFLGKKPHRKHPGILHLPHVQLPQALADAAQLMLFERPMRSVEKQVQALTNYLWSRHLPVEPEELQRRAAYLEKKFLEKQDSAPTEEKLREAVLHALRKTTYHWQELSYSEELSLIYMAARLDGGFAAVFRAFHEIQARIPEFRPQTLMDFGSGTGSVAWAAHRTWGQSLREYVCVDSSAAMLGLAEKLLKGGSESGKPCIPGVFFRQFLPVSPKVQFDVVVSAYALSELPSRADRIEVIQNLWRKTSHFLVLVENGTKAGHRLLMDARNLVLGEKEKSPLDLRPSFVFAPCPHELPCPQLNASKSLACSFSQAYHPIPFNWNKKPKEEIFSMVILARGSPKEANRWPRITQPVLKRPRHVHCHLCCPDGHMQHAVVTARRHGRDLYRCARVSSWGDLLPVIAPSEFPPSSPDEEPPEN
>Q3U3W5
MPNSRPRPRRGAGGGAGAAGRDRLVARSLQSAEHCLGDQDFGTAYAHYLLVLSLAPELKDDVKETFQYTLFKWAEELHALSRIQDLLGCYEQALELFPDDEVICNSMGEHLFRMGFRDEAAGYFHKAVKLNPDFNDAKENFYRVANWLVERWHFIMLNDTRRNMVYNAAIQKAVCLGSRTVLDIGTGTGILSMFAKKAGAQSVYACELSKTMYELACDVVAANKMENGIKLLHMKSLDIEIPKHIPERLSLVVTETVDAGVFGEGIVESLIHAWEHLLLQPKTKEENGNCGKYGKVIPAGAVIFGMAVECAEIRRHHRVGAKDIAGIHLPTNVKFQSPAYTSVDTEETVEPYTTEKMSGIPGGYLPLTECFQIMKVDFNNLQELKSLATKKPHSLNVPAIKEGVLDAIMVWFVLQLDDEYSLSTSPSEETCWEQAVYPVQALEDYCIQPGDRVTMEASCHDCYLRIQGISILHLEHEMEVMKGFTKSKDLLSLGNEAELCSALANLQTSRPEALEQTCMLEPTEIALLNNIPYHEGFKTAMRKVLSSLAPELLWQPMDTHCQYMEMNSGSGQSDAAPSTADPFYVLDVSEGFSLLPILAGTLGHVKPYSSVEKDQHCIALDLIAEANHFPKETLEFWLRHIEDEAAVLQRPKSDKLWSIIILDVIEPSGLIQQELMEKAAISRCLLQSGGKIFPQYVLMFGMLVESQTLVEESAVQGTEHTLGLNIAPFINQFQVPIRVCLDLSSLPCVPLSQPVELLRLDLMTPYLNTSNKEVKVRVCRSGRVTAVPFWFHLCLDDEVRLDTSGEASHWKQAAVVLDNPIQVQAGEELVLSVEHHKSNVSIAVKP
>Q3UIK4
MDSRLQEIRERQKLRRQLLAQQLGAESADSIGAVLNSKDEQREIAETRETCRASYDTSAPNSKRKCLDEGETDEDKVEEYKDELEMQQEEENLPYEEEIYKDSSTFLKGTQSLNPHNDYCQHFVDTGHRPQNFIRDVGLADRFEEYPKLRELIRLKDELIAKSNTPPMYLQADIEAFDIRELTPKFDVILLEPPLEEYYRETGITANEKCWTWDDIMKLEIDEIAAPRSFIFLWCGSGEGLDLGRVCLRKWGYRRCEDICWIKTNKNNPGKTKTLDPKAVFQRTKEHCLMGIKGTVKRSTDGDFIHANVDIDLIITEEPEIGNIEKPVEIFHIIEHFCLGRRRLHLFGRDSTIRPGWLTVGPTLTNSNYNAETYASYFSAPNSYLTGCTEEIERLRPKSPPPKSKSDRGGGAPRGGGRGGTSAGRGRERNRSNFRGERGGFRGGRGGTHRGGFTPR
>Q40313
MATNEDQKQTESGRHQEVGHKSLLQSDALYQYILETSVFPREHEAMKELREVTAKHPWNIMTTSADEGQFLSMLLKLINAKNTMEIGVYTGYSLLATALAIPEDGKILAMDINKENYELGLPVIKKAGVDHKIDFREGPALPVLDEMIKDEKNHGSYDFIFVDADKDNYLNYHKRLIDLVKVGGVIGYDNTLWNGSVVAPPDAPLRKYVRYYRDFVLELNKALAVDPRIEICMLPVGDGITICRRIK
>Q42539
MKQFWSPSSINKNKAMVENLQNHGIVTSDEVAKAMEAVDRGVFVTDRSSAYVDSPMSIGYNVTISAPHMHAMCLQLLEKHLKPGMRVLDVGSGTGYLTACFAVMVGTEGRAIGVEHIPELVASSVKNIEASAASPFLKEGSLAVHVGDGRQGWAEFAPYDAIHVGAAAPEIPEALIDQLKPGGRLVIPVGNIFQDLQVVDKNSDGSVSIKDETSVRYVPLTSREAQLRGD
>Q42653
MLFAMQLACASVLPMVLKSAIELDLLEIIRGQDTCMSPTEIASHLPTTNPDAPAMVDRILRLLSCYSVVTCSVRSVDDQRVYGLAPVCKYLTKNQDGVSIAALCLMNQDKVLMESWYHLKDAVLDGGIPFNKAYGMSSFEYHGTDPRFNKVFNRGMSDHSTITMKKVFQTYQGFQGLTSLVDVGGGTGATLTMILSKYPTIRCINFDLPHVIEDAPEYPGIEHVGGDMFVSVPKGDAIFMKWICHDWSDEHCLKLLKNCYDALPNNGKVILAECILPEVPDSSLATKGVVHIDVITVAHNPGGKERTEKEFEALAKAAGFQGFQVFCNAFNTYIIEFSKKICN
>Q42654
MLFAMQLASASVLPMVLKSAIELDLLEIIASQDTCMSPTEIASHLPTTNPHAPTMIDRILRLLSSYSIVTCSVRSVDDQRVYSPAPVCKYLTKNQDGVSIAALCVAAQDKVLMECWYHMKDAVLDGGIPFNKAYGMPIFDYFAKDLGSNKVFNKGMSDFSSMIIKKILETYKGFQGLTSLVDVGGGTGATLTKILSKYPTIRGINFDLPHVIQDAPEYPGIEHVGGDMFVSVPKGDAIFMKWICHDWNEEQCLKLLKNCYDALPNNGKVIVAEYILPVVPDSSLASKLSVTADVMIVTQNSGGKERTEKEFEALAKAAGFQGFQVFCNAFTIYIIEFSKNISN
>Q43209
MAQFWAEGSLEKNNALVEYLKQYGVVRTDKVAEVMETIDRALFVPEGFTPYTDSPMPIGYNATISAPHMHATCLELLKDYLQPGMHALDVGSGSGYLTACFAMMVGPEGRAVGIEHIPELVVASTENVERSAAAALMKDGSLSFHVSDGRLGWPDAAPYDAIHVGAAAPEIPRPLLEQLKPGGRMVIPVGTYSQDLQVIDKSADGSTSVRNDASVRYVPLTSRSAQLQDS
>Q475X0
MSETHFGFEKVDETEKAGKVAGVFHSVASKYDVMNDLMSGGMHRLWKMFTIAQANVRPGHKVLDIAGGTGDLAKAFAKQAGPTGQVWLTDINESMLRVGRDRLLDKGVVTPVALCDAEHIPFPDNYFDLVTVAFGLRNMTHKDAALAEMRRVVKPGGKVMVLEFSKVWKPLEKAYDVYSFQVLPWLGQKVAGDAASYRYLAESIRMHPDQTSLVRLMEQVGLEKVEYFNLTAGVVALHVGRKY
>Q48PJ4
MNDQRKGSDAEPTTHFGYKNVPESQKAEKVAEVFHSVAAKYDLMNDLLSGGMHRLWKRFAIELSGVRTGNRVLDIAGGTGDLTRKFSNLVGPTGQVVLADINASMLKVGRDRLLDLGVSGNVEFVQADAEKLPFPDNHFDCVTIAFGLRNVTHKEDALRSMLRVLKPGGRLLVLEFSKPTNKLMSKAYDAYSFAFMPLMGKLVTNDSESYRYLAESIRMHPNQETLKSMMVEAGFDRVTYHNMTAGVVALHRGIKP
>Q491V7
MNMKNKSEKEMTHFGFQNVYKDKKTSLVSNVFHTVASQYDLMNDLMSFGIHRMWKRFTIYRSEVYVGCIVLDLAGGTGDLSIQFSRLVGNTGIVVLADINDSMLHIGQKKLRDLGILNNVIYIQADAEALPFSENTFDCVAVSFGLRNFTNKEQALFSIHRVLKPRGKLLILDFGVPNFKVLHKIYDLYSFHILPKIGKCITQDINSYRYLVESIRMHPDQETLKNMIIRTGFSNVEYFNMTFGIAVLHCAYKC
>Q49492
MSPSTGVELYLDLLKRTVSNFIYQDATHVAGLITEAAFVEEARESGEDYPTVAHTMIGMKRLNNLQHCVESALRDGVPGDVLETGVWRGGACIFARGILKAYDVRDRTVWVADSFQGFPKITDDDHPMDAEMNLHQYNEAVDLPTSLATVQRNFSRYGLLDDQVRFLPGWFKDTMPTAPFERLAVLRMDGDSYGATMDVLTHAYPRLSPGGFAIIDDYCIPACREAVHEYRDRHGISDEIVEIDRQGVYWRRSA
>Q4AE70
MAAAAATAVGPGAGSAGVAGPGGAGPCATVSVFPGARLLTIGDANGEIQRHAEQQALRLEVRAGPDAAGIALYSHEDVCVFKCSVSRETECSRVGRQSFIITLGCNSVLIQFATPHDFCSFYNILKTCRGHTLERSVFSERTEESSAVQYFQFYGYLSQQQNMMQDYVRTGTYQRAILQNHTDFKDKIVLDVGCGSGILSFFAAQAGARKIYAVEASTMAQHAEVLVKSNNLTDRIVVIPGKVEEVSLPEQVDIIISEPMGYMLFNERMLESYLHAKKYLKPSGNMFPTIGDVHLAPFTDEQLYMEQFTKANFWYQPSFHGVDLSALRGAAVDEYFRQPVVDTFDIRILMAKSVKYTVNFLEAKEGDLHRIEIPFKFHMLHSGLVHGLAFWFDVAFIGSIMTVWLSTAPTEPLTHWYQVRCLFQSPLFAKAGDTLSGTCLLIANKRQSYDISIVAQVDQTGSKSSNLLDLKNPFFRYTGTTPSPPPGSHYTSPSENMWNTGSTYNLSSGVAVAGMPTAYDLSSVIAGGSSVGHNNLIPLANTGIVNHTHSRMGSIMSTGIVQGNRVAGPWAGDLPPGLRTRSSYQWGPGRLRGHAGSSVPMTCPTGSSGAQGGGGSSSAHYAVNNQFTMGGPAISMASPMSIPTNTMHYGS
>Q4KL94
MSTELVEDETQFYGKAQNYWKNVPPTVDGMLGGYGHISNVDLNGSKKFLQRFLRQEGSNKTGNACALDCGAGIGRITKRLLLPLFKTVDMVDVTDEFLNKAKSFLGEEGKRVGNYFCCGLQEFSPEPNRYDVIWIQWVIGHLTDEHLVNFLQRCRLGLRPNGIIVIKDNVTQDASIMDDVDSSICREIDLVRKLIKQAGLSILAVERQENFPDEIYHVFSFAMR
>Q4KLE6
MSTELVEDETQFYGKAQNYWKNVPATVDGMLGGYGHISNTDLNSSKKFLQRFLREGSQKTGNTCALDCGAGIGRITKRLLLPLFKTVDMVDVTDEFLNKAKSYLGEEGKRVGKYFCCGLQEFSPEPSRYDVIWIQWVIGHLTDEHLVSFLQRCKLGLRPNGIILIKDNVTQDGSIMDDADSSICRDIDLVRKLIKQAGLSVLAIERQENFPDEIYQVFSFAMR
>Q4P6G5
MGKKQEKKTAKGRLDKFYWLAKEQGYRSRAAFKLVQLNKKFNFLEKARCCIDLCAAPGGWLQVASKFMPANSLIVGVDLVPIKPIPRTITFAEDINSYKCRDQLRQILKDWKADIVIHDGAPNVGTAWVQDAYAQSELTLQSLRLAVEFLTAGGTFVTKVFRSKDYNNLLWVFNQLFKKVEATKPSSSRNVSAEIFVVCQGYKNPARIDPKFLDPRHVFKELDPASLADQDQEAGVPLSLKGTSAGNAHANVFEPKKIRRNREGYADGDYTLFHSLDAMDFIKGQDVIGMLGSYNQISFESDESKKLLSLPDTNDEMRENCSDLKVLGKKDFRNLMNWRKEVRLALGIDLPKSKHQDLAEQTQTVEVEEMDEDDQIDDELARLNEEAARKARKERRRKNELRQKKILKMQLQMTTPMDIGMDVMDDQLGAGNGDMFEISSGERVSKKALIQQADVSDDESETIVSSQHTDDDDPETRARRLDAEMDALYDEFKQKQSERDAKFRAKQARLQDAKNDSWHGIKDDEENDEDDDEANLSDESEGGYDLVQRRKEQEETFDTDDEEDEEDERLEREATQHSKKRKRDLAAPTADSFEMDAKPPKRSLVHSLVSDADVSAQQSREASIWFDNPLFKDLELDEQDAQEALEDDQDDEDAWEEEQDDEDDAEESDSEVEGEQEVEDDDFEVVPQDQEEHAIPDEEWDLNGEDEEAGKQKRIKDHGLATAEAVALAQALVNRQITKEDLMDQGFSKHNFVDKDGLPTWFLDDEQKHYKANIPITKEAIQALRERQRALDARPIKKVAEAKARKKMRTLRRLEKAQKKAETINENEDISEKEKSNTINKLLAKSVKGAQKKKEVQLVVAKGVNRGLKGRPKGTKGRYKMVDPRMKKELRAFKRKAKRDGKKLGSSNSKPRVPKGYGPRN
>Q4R5M3
MAAMAVGGAGGSRVSSGRDLNCVPEIADTLGAVAKQGFDFLCMPVFHPRFKRESIQEPAKNRPGPQTRSDLLLSGRDWNTLIVGKLSPWIRPDSKVEKIRRNSEAAMLQELNFGAYLGLPAFLLPLNQEDNTNLARVLTNHIHTGHHSSMFWMRVPLVAPEDLRDDIIENAPTTHTEEYSGEEKTWMWWHNFRTLCDYSKRIAVALEIGADLPSNHVIDRWLGEPIKAAILPTSIFLTNKKGFPVLSKMHQRLIFRLLKLEVQFIITGTNHHSEKEFCSYLQYLEYLSQNRPPPNAYELFAKGYEDYLQSPLQPLMDNLESQTYEVFEKDPIKYSQYQQAIYKCLLGRVPEEEKDTNVQVLMVLGAGRGPLVNASLRAAKQADRRIKLYAVEKNPNAVVTLENWQFEEWGSQVTVVSSDMREWVAPEKADIIVSELLGSFADNELSPECLDGAQHFLKDDGVSIPGEYTSFLAPISSSKLYNEVRACREKDRDPEAQFEMPYVVRLHNFHQLSAPQPCFTFSHPNRDPMIDNNRYCTLEFPVEVNTVLHGFAGYFETVLYQDITLSIRPETHSPGMFSWFPILFPIKQPITVREGQTICVRFWRCSNSKKVWYEWAVTAPVCSAIHNPTGRSYTIGL
>Q4R7K1
MANSTKAEEYEKMSVEQAKASVNSEAESSFSINENTTASGTGLSGKTSVCRQVDTARKRKEFEDDLVKESSSCGEGTPSKKRKLDPEIVPEEKDCGDDEGNSKKRKRETEDVPKDEYSTGDGTQNKRKIALEDVPEKQKNLEEGHSSAVAAHYNELQEVGLEKRSQSRIFYLRNFNNWMKSVLIGEFLEKVRQKKKRDITVLDLGCGKGGDLLKWKKGRINKLVCTDIADVSIKQCQQRYEDMKNRRDSEYIFSAEFITADCSKELLIEKFRDPQMCFDICSCQFVCHYSFESYEQADMMLRNACERLSPGGYFIGTTPNSFELIRRLEASETESFGNEIYTVKFQKKGDYPLFGCKYDFNLEGVVDVPEFLVYFPLLNEMAKKYNMKLVYKKTFLEFYEEKIKNNENKMLLKRMQALEPYPANESSKLVSERVDDYEHAAKYMKNSQVKLPLGTLSKSEWEATSIYLVFAFEKQQ
>Q4U5S1
MELQEVLHMNEGEGDTSYAKNASYNLALAKVKPFLEQCIRELLRANLPNINKCIKVADLGCASGPNTLLTVRDIVQSIDKVGQEEKNELERPTIQIFLNDLFQNDFNSVFKLLPSFYRKLEKENGRKIGSCLISAMPGSFYGRLFPEESMHFLHSCYSVHWLSQVPSGLVIELGIGANKGSIYSSKGCRPPVQKAYLDQFTKDFTTFLRIHSKELFSRGRMLLTCICKVDEFDEPNPLDLLDMAINDLIVEGLLEEEKLDSFNIPFFTPSAEEVKCIVEEEGSCEILYLETFKAHYDAAFSIDDDYPVTSHEQIKAEYVASLIRSVYEPILASHFGEAIMPDLFHRLAKHAAKVLHMGKGCYNNLIISLAKKPEKSDV
>Q4V7N2
MGRKNRRNRQRRTEQRSPAEEERRKAREQAAWEGGYPEIIKENKLFEHYYQELKIVPDGEWDKFMDALREPLPATIRITGYKSHAKEILHCLKEKYFKELPDIEVDGQKIEAPQPLSWYPEELAWHTNLSRKIIRKSPELEKFHQFLVSETESGNISRQEAVSMIPPVLLNVQPHHKILDMCAAPGSKTAQIIEMLHADMNVPFPEGFVIANDVDNKRCYLLVHQAKRLNSPCIMVVNHDASSIPRLLIENNGSREVLYYDRILCDVPCSGDGTMRKNIDVWKKWTTLNSLQLHGLQIRIATRGVEQLAEGGRMVYSTCSLNPVEDEAVIVSLLDKSEGSLELADVASELPGLKWMPGITQWRVMTKEGQWFEKWEDVPTSRHTQIRPTMFPLKDEEKLKSMNLNRCMRILPHHQNTGGFFVAVLIKKAPMPWNKRQPKLQRRPPVSVCDASVAPEIVKAVADISAIADEPAVDAENGETKPCTNQSGSSKTDSVCCPPPSKKMKLFGFKEDPFVFLSEDDPIFEPIQKFYALDPSFPKKNLLTRTQEGKKRQLYMVSKELRNVLLHNSEKMKVINTGIKVLCRNNDGEQYGCAYRLAQEGIYSLYPFINARILTVSVEDIKVLLTQENPFLSKFSKETQKQANNLDMGSIVLKYEPDPQQPETLQCPIVLCGWRGKTSIRSFVFFLHRINLVQWIFI
>Q4V7N8
MDDLANLVFPGQQVAVTWDGSSSTEALKEFVSKLQEVVAPRGKVSVENIERLLLSAHADSSFDAILLGMVQGTQCIHSSEVLAEVARILKPGGALIIQEPVAAGAGAQLRTPEHLSSVLKLSGLTEVTQLLQEPLNPEQKQGVVELLGYNGNDVSTIRIRAKKPNYEVGSSRQLSLPKRKTAEKPSVDPAAAKLWTLSASDMNDDDVDILDSDELLDQEDLKKPAPSSLLASGCGEGSEKKRKACKNCTCGLAEELEAEKTPSTVPKAAPSACGNCYLGDAFRCASCPYLGMPAFKPGEKVLLNPTKLQDA
>Q4W5Z4
MVESSDTPKDTAAVPKCPPPCPEASPAEPLPNGDLEADGAQWKGTEEGGASPKSGRPEEDETESLADGETGRALENGRCTPKEGLDAPADEGELAPSDPQKKRGRRKLLEATEKSKEEKEENNFDSLKMEGSRGRLRGGLGWESSLRQRPMQRHTFQAGDPYYISKRKRDEWLARWKREAEKKAKVIAVMNVVEETPRAEPQKEEEASPPASQQPTDPASPNVATTPEPVVADAVDKNTSKSADDEPEYEDGRGLGIGELVWGKLRGFSWWPGRIVSWWMTGRSRAAEGTRWVMWFGDGKFSVVCVEKLLPLSSFSSAFHQATYNKQPMYRKAIYEVLQVASSRAGKIFPACPENDETDTSKVVEIQNKQMIEWALGGFQPSGPKGLEPPEEERNPYKEVYTEMWVEPEAAAYAPPPPAKKPRKSTTEKPKVKEIIDERTRERLVYEVRQKCRNIEDICISCGSLNVTLEHPLFIGGMCQNCKNCFLECAYQYDDDGYQSYCTICCGGREVLMCGNNNCCRCFCVECVDLLVGPGAAQAAIKEDPWNCYMCGHKGVYGLLRRREDWPSRLQMFFANNHDQEFDPPKVYPPVPAEKRKPIRVLSLFDGIATGLLVLKDLGIQVDRYIASEVCEDSITVGMVRHQGKIMYVGDVRNVTQKHIQEWGPFDLVIGGSPCNDLSIVNPARKGLYEGTGRLFFEFYRLLHEARPKEGDDRPFFWLFENVVAMGVSDKRDISRFLESNPVMIDAKEVSAAHRARYFWGNLPGMNRPLASTVNDKLELQECLEHGRIAKFSKVRTITTRSNSIKQGKDQHFPVFMNEKEDILWCTEMERVFGFPVHYTDVSNMSRLARQRLLGRSWSVPVIRHLFAPLKEYFACV
>Q4WAW6
MTQAVDIGTIQTLIRLEVPDQVPLTGSIPYDALVKKLKTPVDPELLQRLIRFTRLVGFLDEDAEGAVKHSPMSAIFVNDPDTAGQARFMADFGIRPCSFIYESIKLDPSGEAARQGPLALMAREPGAREGPTFFEVLEKDPVNRKRWHDGMAVHNDSMVRHVAGAYDWGTVQSLVDIGGSEGHVAAVIVNAFPHIQITVQDLPEIIEKARQRGDRHPNIIFEEHDFFTPQPRIADAYFLRLILHDWNDADCTRIVRQISSALRPGARLLIMDAVLPEPGEGSLQSERRLRRSDIGMYTLFSAKERSLAQMRRLVEDCDSRLRFEKLYTPPGSHASMLSWICE
>Q4WAZ0
MTRIRPDYDAIVIGAGFSGVRSLWELRRLGLTARCFDAGSDVGGTWWWNRYPGCRTDGEAWVYALKFLPELLEEWDFTERYPPQEEIQWYLSRVLDRYDLRKDIEFNTEVKSAHYSDHDSIWKITTASGKVATARYFLPATGITSIPKEPPFPGLQSFKGEVYQTSTWPAHEIEFENKRIGVIGTGSTGIQVITKLAPVAEQLIVFQRTPNYVIPAQNYPLDEKKREDIKKTFDATWDIAKRNLAGHAVKHSGRMVASAGGPEEIQRVFEDGWARGCYDFQLGTFDDSFMDPHANAVTSDFIRQKIRSIVRDGDTAEVLCPTYPFGARRPPCADGYYETFNRSNVKLVDIREDEIEVYDQGIKTASGAEYELDMIILALGFDTGTGAMNKIDIRGSQNRSLRESWTRRLETFAGVLVHGYPNMFVVCGPHLPAGNQPVSLEAFASWIGKTIEHMETNGLASIDVSNEAMDAWTTHVEQVWGGSFLAKHAHEQGSWFVGTNIPGKPSRIMFYFGGMVNLEPWLIKELETGWSSMSFTRLDGAEASNGVSKQTVGGVHVTPEMLESVQIPLEADKVGMTPAEKSKLVNAATAVYIDMAVEEMRSRGLAPKADYRVHWWKVMQDFVDSGEGQRVLQETSLTNQELERVIAKLGIEGEVIARMGPEIVNILTGKTHALAHIMRDDLLFRVYLSDEGRRANRYMAEYARLLTSQRRDIRILEIGAGTGGTTSEVLNLCSPNGESFCAEYMYTDLSPGFFNAAKTTLKKWESHLAFQVLNIEDDPAGQGFKEHTYDLIIAANVIHATARLTNTLSNVHKLLKPGGVFGLVELTRLTPFYNLTFGSLSGWWAGVDEGRTESPLQSPQQWNSLLKQTGFSGVDLAAYDLPGPERHSCLLLSTALSNSVTTNGH
>Q4WRY5
MFLNGQGGQRPPMVAFPPLNVRGSISSGFNALGRSRNNSDAMDIYTITDRGPAAERDPAAGRWHANGSPSINSTSSKNPDRYPCYQENGRTYHGYRKGIYMLPCDEQEQDRLDIFHKLFTVARVSDGLIYAPHPTNGRFLDLGCGTGIWAIDVANKYPEAFVVGVDLAPIQPPNHPRNCDFYAPFDFESLWALGEDSWDLIHMQMGSGSVASWPNLYRRIYSHLRPGAWFEQVEIDFEPRCDDRSLEGLAIRQWYQLLKQATEETMRPVAHNSRETIRNLQEAGFTEIDHQMVGLPLNPWHEDEHERRVARWYNLAISESIETMSLAPFSRVFGWPIERIKQIAADVKSEAFNKEIHTYNILHIYQARKPLAN
>Q4WVH3
MAIQKKHGKGRLDKWYRLAKEKGYRARAAFKLIQLNKKYGFLEKSKVLLDLCAAPGSWCQVAAECMPTQSIIIGVDLAPIKPIPRVITFQSDITTEKCRATIRQHLKHWKADTVLHDGAPNVGTAWVQDAFSQAELVLQSMKLATEFLVEGGTFVTKVFRSKDYNPLLWVFKQLFTSVEATKPPSSRNVSAEIFVVCRGFKAPKRIDPKFLDPKHVFAELTDSTPNNEARVFNPEKKKRKREGYEEGDYTQFKEIPVTEFINTTDPIAILGTYNKLSFEQSPGGDLALATLNRLEETTDEIRTCCEDLKILGKKEFRSLLRWRLKVREKFGLVVKKGQAKADEPEEVAEVAPMDEELAIQEELQRLQEKESAKRKKERRKENEKKRKEIIRMQMHMTTPMDIGMEQLGPGGDDATFSLKRVERDGARDVIASGKLAEIESDSEDDQTESDYDESDDEGDRLERELDSLYEQYQERREDRDSKVRAKKARKDYEAEEWDGFSDSDKEDDEESEEDGASQAVVKPAPPNSGTLSSKAAMFFDQDIFQGLGDVDDVEDEDSAIEMQEDDKSAKKGSALEKKAPKEAKKKAQAPEDFSDSDPEEPDDPRKKNGQLDIDIITAEAMALAQQMATGEKKSQDIIDDGFNRYTFRDVDGLPEWFLDDENKHSKPQRPITKAAAAAIKEKLRAINARPIKKVMEAKGRKKMKAAQRLEKLRKKSALLADDEALSERDKSQAIAKLMSKAVKKKPKQQVKLVVARGANRGISGRPRGVKGKYKIVDSRMKKDIRAQKRLAKKKK
>Q53H54
MRENVVVSNMERESGKPVAVVAVVTEPWFTQRYREYLQRQKLFDTQHRVEKMPDGSVALPVLGETLPEQHLQELRNRVAPGSPCMLTQLPDPVPSKRAQGCSPAQKLCLEVSRWVEGRGVKWSAELEADLPRSWQRHGNLLLLSEDCFQAKQWKNLGPELWETVALALGVQRLAKRGRVSPDGTRTPAVTLLLGDHGWVEHVDNGIRYKFDVTQCMFSFGNITEKLRVASLSCAGEVLVDLYAGIGYFTLPFLVHAGAAFVHACEWNPHAVVALRNNLEINGVADRCQIHFGDNRKLKLSNIADRVILGLIPSSEEGWPIACQVLRQDAGGILHIHQNVESFPGKNLQALGVSKVEKEHWLYPQQITTNQWKNGATRDSRGKMLSPATKPEWQRWAESAETRIATLLQQVHGKPWKTQILHIQPVKSYAPHVDHIVLDLECCPCPSVG
>Q54527
MSSSSPGEPLEPTDQDLDVLLKNLGNLVTPMALRVAATLRLVDHLLAGADTLAGLADRTDTHPQALSRLVRHLTVVGVLEGGEKQGRPLRPTRLGMLLADGHPAQQRAWLDLNGAVSHADLAFTGLLDVVRTGRPAYAGRYGRPFWEDLSADVALADSFDALMSCDEDLAYEAPADAYDWSAVRHVLDVGGGNGGMLAAIALRAPHLRGTLVELAGPAERARRRFADAGLADRVTVAEGDFFKPLPVTADVVLLSFVLLNWSDEDALTILRGCVRALEPGGRLLVLDRADVEGDGADRFFSTLLDLRMLTFMGGRVRTRDEVVDLAGSAGLALASERTSGSTTLPFDFSILEFTAVSEEAAPAAQASEALPAQE
>Q54818
MQDSSYKEQVTQAFDQSSSTYDRLGVEFFTPMGRPLVEISEPVTGERVLDIGCGRGACLFPAAEKVGPQGRVHGIDIAPGMIEEARKEAAERGLRNIALDVMDAETPELPARSFDLVMGSYSVIFLPDAVGALARYAGILDHGGRIAFTSPVFRAGTFPFLPPEFTPLIPQALLEHLPEQWRPEALVRRFNSWLERAEDLLRTLERCGYTSVAVTDEPVRMTALSSEAWVDWSHTQGMRLLWQNLPQAQRTELRARLVEGLDKLSDATGALAIDVPVRFVTARVAH
>Q54EF2
MTETNKNVDALEKINQMSSADYYFDSYSHFGIHEEMLKDEVRTLAYRRAIINNRKLFEGKVVLDVGCGTGILCMFAAQAGAKMVIGVDNSEMLPIAQKIITANNFDKTITLIKGKMEEVVLPVDKVDIIISEWMGYFMLYEGMLDTVLYARDKYLVPGGVILPDKASLYITAIEDQDYKEEKINYWNNVYGFDMSCIREIALKEPLVDVVQPNMIVTNDCCILTVDIMTITKDELKFRSDFKLKALRDDLIHAFVVYFDIEFSKGDKPVCFSTGPKAKYTHWKQSIMYFEDHIKIQQGEIITGTMDCAPFDKNQRDLKIKLDFNFAGELMKSSSSLEYHMR
>Q54HI0
MTDDYSKLKSEIMDLVSEEFLKTKDDIISVMIENNKLKRAELVVGNDSLPPPPPTPSIVKIEHTTTTSNIDDLPLPPPIQEVEEEEPTQQNIEQQQQTQDESDDYYKTVHPLGVQDTYEDEEYFSSYSKISLHHEMVFDKRRTAAYYHAISKSKNIFKDKVVLDVGCGTGILSCFVAKAGAKKVYAVDASDMAHRAELIVQQNGLADIVTVFKGKLEHIAFPEYVDVIVSEWQGAFLIFESMIESVIYARDNLMRPGGIILPSKASIYLSPINVDSFYNQYINQWSNVFNLDMSPLIPFAQEELLEEKTIRNYYVDNQDSVLDKPIILRTIDLSTITIEDLSKTVKTFEFQVPNGSKYHGFGSWFSVWFENLDDDDDDNDNNNNNNDNSNDDENKQQFAYYTIDRDGELVKSTYQQYSIDSKGLTPLFFKQSSNVLELSTAPGTGDQHWKQVLFLNSKEKILQSSDKQLDTTSIKGTIRILQNKDYRRHWWIEMYVSLKTNPFDYSYQKYLI
>Q54JH6
MEQLRVLEFYSGIGGMHYGLQESGVDFQVIQSFDINTNANLNYKYTFNEDSSQKSIESYSVEELEGFKANAWLMSPPCQPFTRLGLQKDDQDNRTNSFFHLLDVLTKIKDPPTYILIENVFGFAKKGSSNTRDHLLDTLIKMNYSFQEFHLSPQQFGLANQRLRYFCIAKRNGKLNFKKEQDKHNEKVDENKLNNNSNNNNEQNKYDNLKILDHIPGYDFHTTLEECDEISNYFDKDLTDDELYEKYKVPHNLLLSKGMLFDIKQKDSKTSNCVTKSYGKFIEGTGSIIQMDNNFKADINDNKSLIPLKLRYFSPKEITRLHGFPEEFKFSPKLTTIQCYRLIGNSLNVKIVSELLKVLVSPNEEEEQQEQQKEKEGKK
>Q54JW0
MLRTTFRKGFNLKCFSKDWNQTRQYSNYTKMTIFDTNVKTIQKNNTVTNVDDPKHYDYLMNEVADRLADRILDIKDIKCGNVLDFGSRNGALFKYIQEKGAKIDKYYMVESSKELLYRDDNNVSQENEDDNNNNKVKPTKILVNSLEDKIEGIEDQSLDLIISNLSLHWVNDLPGVFGGLKRLLKPNGVFLASLFGEDTLMELKDSLYLAEIEREGGFSPHVSPFTKISDIGNILSKNRYTLPTVDTEKITINYDNMFVLMRDLQNMGENNAILKRRNYTSKDTFLAASAIYKHLYGNEDNNSIPATFQIIYLIGWAPHESQQKPLQRGSAKKHFSEISGTSSFGYKFDNDSSIPSILTNENNSVTLSQQQQQQGIEPQQSNDDSINEPFPKTDDFVIKRLDYHGNFHFEKQQQQQQQQDQNKESSDEINKNKDDK
>Q54NX0
MGQKKKKLAKGRLDKFYYMAKEQGYRSRAAFKLIQLNKKYNFLGTAKACLDLCAAPGGWMQVASKYMPVQSLIVGVDLVPIRQVRNCIGLTEDITTQKCRTEIKKALKTWKVDVCLHDGAPNMGTSWVQDAYQQAELTLHALKLATEFLTTGGWFVTKVFRGSDYNSLIWVFNKLFKKVESTKPPSSRNASAEIFVVCQGFLNPKRIDPKLLDPKFVFKEIQEVKKVDVLSEKKKVNRAGYEDGVTVLYKKGFISDFVNSNEHLQDLANFNAFEFDEAAKIFEQHELTTPEIKELVKDLKVLNKNDFQKIIKWKKAMAAYKEKLDNPDEEETEKPEEKKELTAEEMEENLQEEMKEYLALVEKKKRKEKKRQNELKRKHQRKIELTMHIPGDKIEETTDGDLYSMKGKDEFDEDIVADHSDISSDEFDSDDSDDDDDDDNNGDSKLIDDDEYLEQQLDEQYKLYQQRIRKKAAKLDDVKVKKDKIGQDGYNEDDEEFVEEQEESNPLLVGNKRKEPDAQAVSSLFFDNELFGGVEYRNPGDSESEPEQDGDDDQDDENNKPIDISKLKKQKPQAAQPITKKQKTTNSAEFGKQKSKYQKNPTLDDKDDQDDDDDKGNSIKGFEEVPVQEEVEYESDSDEDIDDKIKTKALGEFLIRKKSRQDLIDDSFNKYAFNDTGLPNWFTDDENRHNKAQTPLTKEMVDEIRRKIKEIDDRPIKKIAEAKARKKYRLGKKMEKTRDKASSIVDNPEMSNREKSKAIEKLYSGTDKKNMKPKKIIMIAKKSKTAGGGTGKYKIVDKRMKKDLRAQKNKLKTVGRSKDSSKKSKPSGGKNKK
>Q54S83
MFRSITQRVIRNNCYKQSTKSITSSTSFINNSLSYTTTSNENDIKDKNEEHDHRAKGKGRELLLSFDKSGLAQFPKQVFKNRKYPITDFEKYLQDITKVRGPMSIDTFIKEVLTNPKYGYYMNKDVFGKGGDFITAPEVSQLFGEMIGIWCVATWEAMGKPKKLQIVEMGPGRGTLMKDILRSTKVFKEFYDSISVHLVEASPANKKTQKQNLLYFKDKAINFDHKTIGETPNGIKVTWVGKLEEVPTDIPTLFLAQEFFDALPIHVFRFSREKNDWCEVLVDEDITEHGEYYLRFVQSKGPTLMTTAVKHLLPEFGLDGYQVELGLAGLAISQQIANRIDKSGGAALIIDYGYDKIVKSSLQAIRDHEFVDILDKPGTADLSVWVDFQTIRKTVKLLKNKSTAIGPVDQGIFLKEMGIEHRLAQIGRKLDSNEKFEELVMGYKKLVDPKEMGTNYKVITICDKNITPIGFSTSKTYDDEDLMI
>Q54WD6
MNVLNKEVFNQTKKVLGLIVSNKLVNGFSKQFKSYMFQSPKFKPIVSTDNDDKKMIYLCDTLKKETDIPDQLKTFIKENDIKVIEKDISLNYNNFSYEQVLKTLLPKDVGIPFSFERIGHIIHVNLKDEQLPFKYIIGQAILDKNIQVKTVLNKVGEIDTVFRTFKIEILAGEPDLVAEIKENECIFRFNFEEVYWNSRLQYEHMELVNTFKKEDIICDMFAGVGPFALPAAKIKKCKVYANDLNPSSVKYMKENAKTNRLESKVEISNLDARDFVKSLVEKSIPFTHVVMNLPSTSIEFLDVFRDIFLNSTIPPPIPPPIINCYTFTKLDESSDLIKDTIKNVENVIGAKVPSDYVCYEVRDVAPKKSMMRITFRMPTILPYVGSLTTASTTTTPTTSNTNTSTTTSTTSTSTTTTESTNTNNSANNVEDKNNKKRNSTEDSNETNETDSIDTNKKLKN
>Q55214
MQDSSYKKQVTQAFDQSSSTYDRLGVEFFTPMGRRLVDISEPVTGERVLDIGCGRGACLFPAAEKVGSQGCVHGIDIAPGMIEEARKEATERGLRNISLMVMDAETPGFPARSFDLVMGSYSVIFLPDAVGALARYADILDHGGRIAFTSPVFRAGTFPFLPPEFTPLIPQALLEHLPEQWRPEALVRRFNSWLERAEDLVRTLEGCGYARLRQSTSRCG
>Q55216
MTAEPTVAARPQQIDALRTLIRLGSLHTPMVVRTAATLRLVDHILAGARTVKALAARTDTRPEALLRLIRHLVAIGLLEEDAPGEFAPTEVGKLLADDHPAAQRAWHDLTQAVARADISFTRLPEAIRSGRPTYESVYGKPFYEDLAGRPDLRASFDSLLACDQDVAFDAPAAAHDWTNVRHVLDVGGGKGGFAAAIARRAPHVSATVLEMAGTVDTARSYLRDAGLSDRVDVVEGDFFEPLPRRADAIILSFVLLNWPDHDAVRILTRCAEALEPGGRILIHERDDLHENSFNEQFTELDLRMLVFLGGALRTREKWDGLAASAGLVVEEVRQLPSPTIPYDLSLLVLAPASTGA
>Q568P9
MTATPFSPPLYMQRYQFVIDYVKTYRPRKVIDFGCAECCLLKKLKFHRNGIQLLVGVDINSVVLLKRMHSLAPLVSDYLQPSDGPLTIELYQGSVMEREPCTKGFDLVTCVELIEHLELEEVERFSEVVFGYMAPGAVIVTTPNAEFNPLLPGLRGFRNYDHKFEWTRAEFQTWAHRVCREHGYSVQFTGVGEAAGHWRDVGFCTQIAVFQRNFDGVNRSMSNAEHLEPSVYRLLYRVVYPSLCDNNIYQKTLINEVLYEAQHLRQQWLIRENMNNNAHFYSPPLMEALHHGAEGNACEQQPVYQQGGIICVPLARVWSCPRVQALCGSLQRLREKLLEDERVRMSADGSALNLPADDDDDNVEEEEEEEEEENQQNVKAVSGAVNNMEEDWDRELGSYGDE
>Q58293
MPLCLKINKKHGEQTRRILIENNLLNKDYKITSEGNYLYLPIKDVDEDILKSILNIEFELVDKELEEKKIIKKPSFREIISKKYRKEIDEGLISLSYDVVGDLVILQISDEVDEKIRKEIGELAYKLIPCKGVFRRKSEVKGEFRVRELEHLAGENRTLTIHKENGYRLWVDIAKVYFSPRLGGERARIMKKVSLNDVVVDMFAGVGPFSIACKNAKKIYAIDINPHAIELLKKNIKLNKLEHKIIPILSDVREVDVKGNRVIMNLPKFAHKFIDKALDIVEEGGVIHYYTIGKDFDKAIKLFEKKCDCEVLEKRIVKSYAPREYILALDFKINKK
>Q582G4
MPPKQHRHQKKDKNDNALQNTIGFVPPGATLASVSGYRPPDAFVNRIDRNIPVPARLRHTPVSLIEAVNDFHYAMMNDEERNNFYYEVLKKHVTPETGVLEIGAGSGLLSLMAAKLGAKWVVAVEGSEELAKLARENIRANNMEHQVKVLHMMSTELKSKHLPEPPDVLLSEIFGTMMLGESALDYVVDVRNRLLKPTTKIIPQFGTQYAVPIECDALHRISSVSGWRDLDLKHMMTLQDTVSIVFAKHYGIRMNSVNFRRLSDPIELFRVDFSSSNRNDIPRRKHFDVVAKESGTAHAMLFYWKVTDDEFVMSTDPEDTVNNFPRDMQWGQALQLLDASNGPLPTPVVFTEGKNYNFECNFSGDRVILHMQLCPESGNGEMTECEGKTT
>Q58952
MGIKYQKIGDVVIVKKELSEDEIREIVKRTKCKAILLYTTQITGEFRTPHVKILYGKETETIHKEYGCLFKLDVAKIMWSQGNIEERKRMAFISNENEVVVDMFAGIGYFTIPLAKYSKPKLVYAIEKNPTAYHYLCENIKLNKLNNVIPILADNRDVELKDVADRVIMGYVHKTHKFLDKTFEFLKDRGVIHYHETVAEKIMYERPIERLKFYAEKNGYKLIDYEVRKIKKYAPGVWHVVVDAKFERI
>Q59KF3
MGKQQKKHSKGRLDRYYYLAKEKGYRARSSFKIIQINEKYGHFLEKSKVVIDLCAAPGSWCQVASQLCPINSLIIGVDIVPIKPLPNVITFQSDITTEDCRSRLRGHMKTWKADTVLHDGAPNVGLGWVQDAFTQSQLTLQALKLAVENLTAGGTFVTKIFRSRDYNNLMWVFQQLFEKVEATKPPASRNVSAEIFVVCKGFKAPKKLDPRLLDPKEVFEELGGGNESKQNNEAKIFNPEKFSSQRQRQGYQEGDYTLFHTMPIMDFIKQDDPINQLGSLNKFDLPAPKDDDNDDDDHDHEWKILSKLKLCTPELLECIKDLKVLGRKEFKMILKFRKQARDILGIDKDEKEEEEENPKIEVEPLTEEQKIDQELQDLINKQKQKAKRLKKNANELKQKEIIRNQMNMLTDMNIGIEAAQIGADSLFNLKTAEKTGQLDKLAKGKKKMIFNDEELAKDNEIHIDEEEINDNDKDSADELDELENQLDDMYHQYQARKAERDANYRAKQARGDADDEAWNGIEEDNDDVESGKDYEMESESDDDDDEHIRLIAEKKSNGSLSRTARNFFASDSIFNELSDDVILEEIENKTKGSNGKMVESIQEQVANDNNENDDGDNDEEESDFEIVPNQKSDDDDDDESMNSDDDEVSTTTKSTTHQQKVDLATVEAMTLAHQVALGQKNKYDLIDEGINRYSFRDKDNLPDWFIDDEKKHSKLIKPITKEAAIAIKEKQKQLNARPIKKVLEAQSRKKLRALKRLEKIKKKSDLINEDSGKSERDKADEISKLMKKLNKKQKQKPKTTVVVARGSNRGLSGRPKGVKGKYKMVDGVMKNEQRALKRIAKKYKK
>Q5ADX5
MSTDSYTPSQEPGSKRLKTGESVFARRGVSPSTGGVASAYGNESEKKPSWLQTNKSDIDGKYDKYGERRNAHTTTRDSRLDRLKRVRQKSAEREDVGHEGDEGDEDEGILPYIHLQAANPAIIHNEKQENYRTFQSRISNRENRDINSIVRAHYNQRTQQAKQQGSRVNSPIYKMRNFNNAIKYILLGNWAKHNPEELDLFSFLDLCCGKGGDLNKCQFIGIDQYIGIDIADLSVKEAFERYTKQKARFRHSNQNSNRYTFEACFATGDCFTQFVPDILEPNFPGIIERAFPVDIVSAQFSLHYSFESEEKVRTLLTNVTRSLRSGGTFIGTIPSSDFIKAKIVDKHLQRDEKGKAKFGNSLYSVTFEKDPPEDGVFRPAFGNKYNYWLKDAVDNVPEYVVPFETLRSLCEEYDLVLKYKKSFTDIFNQEIPKYFSKLNKNLIDGMKRSDGKYGAEGDEKEAVAFYIGFVFEKV
>Q5APD4
MLDDVAFIKTPAAKKQPPASNECGVWTTDSPAIHNAPLPADGPGSTSFSNTILFSILALVPGYITYKLGLGFKTWVFFFLILAIPILMAYWSIMSTFSPRINEKVKYPNRPISYYLEFHTPELKAKYETSNGGKGSKIPIETFQELYFDGKVSFKGDCLDVLEYKHDWASFRFTLGLFRFFLLGMIPEVIFHSQSQDEEQVRDHYDRGDDFYTWFLGPRMIYTSGVISDITREETLEELQDNKLTVMADKIDLKKGDHVLDIGCGWGTWTTFASSKYGANVTGITLGRNQTKWGNTLLKEYGIPSDQSRIVCCDYRDAPKSSKPSGKYDKITSVEMAEHVGIRRLTAYLEQCRDALEDDGLLFLQYSGLRKNWQYEDLEWGLFMNKYIFPGADASTPLSFFASCMESVGFEIVSVDNIGVHYSATLWRWYRNWIGNKDKVVNKYGVKWYRIWEFFLGSSVVASRNGTATCYQFICRKNINSYRRIDYVPQQKGLQGPVQEGTKWAKEFTNFYD
>Q5BH88
MAIQKKHGKGRLDKWYRLAKEKGYRARAAFKLVQLNKKYGFLEKSKVLLDLCAAPGSWCQVAAECMPAQSLIVGVDLAPIKPIPRVITFQQDITTEKCRATIRSHLKHWKADTVLHDGAPNVGTAWVQDAFSQAELVLESLKLATEFLVEGGTFVTKVFRSKDYNPLLWVFKQLFMSVEATKPPSSRNVSAEIFVVCRGYKAPKRIDPKFLDSKHVFAELADPTPNNEAKVFNPEKKKRKREGYEEGDWTQFKEIPVTEFINTTDPIAILGSCNKLSFQQQPGGDLALATLDRLPETTDEIRNCCEDLKVLGKKEFRNLLRWRLKVREKFGLVVKKGQAKDDEAEEVAEIAPMDDELAIQEELLRLKEKESARSKKERRKENERKRKEIVRMQMHMTTPMDIGMEQLGPGGEDATFSLKRAEKAGAAAAMASGKELAVIESESEESESETEYDDSDDEGDRLERELDSLYEQYQERKEDKDSKLRAKKARKDYEADEWEGFSDSDKEGSDDEEDEAKPNVPVVPTNGALSNNAALFFDQDIFQGLDDVEDEEDEAEGTNNMTVANEREEQQEEEEEEQPKSEAAPEKKKKVKETANSKPSEDSSDDEYEDTDEPRKKNGQLDIDIITAEAMALAQQMATGEKKSQDVFDDGFNRYAFRDVDGLPEWFLDDENKHSKPNRPITKAAAAAIQEKWRAINARPIKKVMEAKGRKKFKAAQRIEKLRKKSALLADDETMSERDKAQAIARMMSRAAKKKPKQNVKLVVAKGGNRGISGRPKGVKGKYKIVDARMKKDVRAQKRLAKKKQK
>Q5BJX0
MTSEVIEDEKQFYSKAKTYWKQIPPTVDGMLGGYGHISNIDLNSSRKFLQRFLREGPNKTGTSCALDCGAGIGRITKRLLLPLFRVVDMVDVTEDFLAKAKTYLGEEGKRVRNYFCCGLQDFSPEPSSYDVIWIQWVIGHLTDQHLAEFLRRCRRGLRPNGIIVIKDNMAQEGVILDDVDSSVCRDLEVVRRIIRSAGLSLLAEERQENLPDEIYHVYSFALR
>Q5BJZ6
MQRRRRAPPASQPAQDSGHSEEVEVQFSAGRLGSAAPAGPPVRGTAEDEERLEREHFWKVINAFRYYGTSMHERVNRTERQFRSLPDNQQKLLPQFPLHLDKIRKCVDHNQEILLTIVNDCIHMFENKEYGEDANGKIMPASTFDMDKLKSTLKQFVRDWSGTGKAERDACYKPIIKEIIKNFPKERWDPSKVNILVPGAGLGRLAWEIAMLGYACQGNEWSFFMLFSSNFVLNRCSEVDKYKLYPWIHQFSNNRRSADQIRPIFFPDVDPHSLPPGSNFSMTAGDFQEIYSECNTWDCIATCFFIDTAHNVIDYIDTIWRILKPGGIWINLGPLLYHFENLANELSIELSYEDIKNVVLQYGFQLEVEKESVLSTYTVNDLSMMKYYYECVLFVVRKPQ
>Q5C9L7
MEMINKENLSSQAKLWNFIYGFADSLVLKSAVQLDLANIIHNHGSPMTLSELSLHLPSQPVNQDALYRVLRYLVHMKLFTKSSIDGELRYGLAPPAKFLVKGWDKCMLGAILTITDKDFMAPWHYLKEGILNDGSTSTAFEKALGTNIWDYMAEHPEKNQLFNEGMANDTRLIMSALVKECSSMFDGITTIVDVGGGTGTAVRNIAKAFPHIKCTVYDLPHVIADSPGYTEINSIQGDMFKYIPNADAIMMKCILHDWDDKECIEILKRCKDAVPRDGGKVIIIDIILDVKSEHPYTKMRLTLDLDMMLNTGGKERTEEEWKKLIHDAGYKGYKITHISAVQSVIEAYPY
>Q5E9L5
MSQPKRRKLESGGGGEGGEGTEEEDGGELEVAVPRPRRTRRERDQLYYQCYSDVSVHEEMIADRVRTDAYRLGILRNWAALRGKTVLDVGAGTGILSIFCAQAGARRVYAVEASDIWQQAREVVRLNGLEDRVHVLPGPVETVELPEQVDAIVSEWMGCGLLHESMLSSVLHARTKWLKEGGLLLPASAELFVAPISDQMLELRLSFWSQMKQLYGVDMSCLESFATRCLMGHSEIVVQGLSGEDVLARPQCFARLELARAGLEQELEAGVGGRFRFSCYGSAPMHGFAIWFQVTFPGGDSEKPVVLSTSPFHPVTHWKQALLYLNEPVQVEQDTDVSGEITLLPSQDHHRHLRVLLRYKVGDQEEKTKDFAMED
>Q5EAC7
MADFGISAGQFVAVIWDKSSPVEALKDLVDKLQALTGDEGRVSVENINQLLQSAHKESSFDIVLSGIIPGSTTLHSADILAEMARILRPGGCLFLKEPVETAVVNNSKVKTASKLCSALTLSGLVEVKELQRESLSPEEIQSVREHLGYHSDSLLSLQITGKKPNFEVGSSSQLKLSIAKKSSGKPAVDPAAAKLWTLSANDMEDESVDLIDSDELLDAEDLKKPDPASLRAPSCGEGKKRKACKNCTCGLAEELEKEKSRDQISSQPKSACGNCYLGDAFRCASCPYLGMPAFKPGEKVLLSDSNLHDA
>Q5H737
MGRARPKSQKRGDYRVSRSQENAAELPKKKFYRQRAHANPFSDHHLVYPACPDEMDWTLYYPAFPTQGETLPNHIFTHNQSCMRISDSTRSGSLQKNIEVVDIGCGFGGLLVALAPLMPETLALGLEIRTSVTEYVQEKIRALRAQNEGTGLYQNIGCIRANSMKFLPNFLRKSQLSKIFICFPDPHFKARKHKARIVSATLNSEYAFALRPGGIVYTITDVEPLHQWMAEHFVAHPSFERLSQEEEEADECVQVMKSETEEGRKVTRNQGQKFVALFRRIEDPPW
>Q5H879
MLEPTPMLLAAFSLGLALLPLLFFLRRWGWLLIGWNECILQPIHNLLMGDSKEQRILRHVLQHAVAGDPQSVLETIDAYCSQKEWAMNVGDKKGQFLDAVVQEQQPSVLLELGAYCGYSAVRMARLLPPGARLLTIEINPDYAAITQRMLDFAGLQDRVTVVLGASQDIIPQLKKKYDVDTLDVVFLDHWKDRYLPDTLLLEECGLLRKGTVLLADNVIVPGAPDFLAHVRGSGRFECTHFSSYLEYSLWVVDGVEKAVYLGPGSPAQP
>Q5HYK3
MAAPGSCALWSYCGRGWSRAMRGCQLLGLRSSWPGDLLSARLLSQEKRAAETHFGFETVSEEEKGGKVYQVFESVAKKYDVMNDMMSLGIHRVWKDLLLWKMHPLPGTQLLDVAGGTGDIAFRFLNYVQSQHQRKQKRQLRAQQNLSWEEIAKEYQNEEDSLGGSRVVVCDINKEMLKVGKQKALAQGYRAGLAWVLGDAEELPFDDDKFDIYTIAFGIRNVTHIDQALQEAHRVLKPGGRFLCLEFSQVNNPLISRLYDLYSFQVIPVLGEVIAGDWKSYQYLVESIRRFPSQEEFKDMIEDAGFHKVTYESLTSGIVAIHSGFKL
>Q5HZ60
MSGFVVSKPEQSHHRLFDFAKTAIINIFAHPYATVCELYCGGAPETDKWEAAPIGHYIGIDTSSGISSVREAWESQRKNYDVEFFEADPSKDDFEIQLQKKLEQADLVSCWRHLQLCFETEESARRLLTNVACLLKPGGYFFGITPDSSTIWAKYQKNVEAYHNRSGAKPNVFPNYIRSESYMITFELEEEKFPLFGKRYQLKFSGDNASEDHCLVHFPSLIRLAREAGLEFVEIQSLTDFYDDNRAQFASLLMNAGPNFVDPRGKLLPRAFDLLGLYATFIFQKPDPDIEPPLTTPIPFESSNNHDERELPVITVITDASAPAEDPSQGLGKIVEQKGILGPGPADLRFSEAI
>Q5JFG9
MGYNEQERAFIEWYPRGYGVGFKVKRRLFETQTEYQRLEIYETEGFGKLLVLDGTVQLVEVGEESYHEVLVHPVMLAHPNPRKVLVIGGGDGGTLREVLRHDTVEKAIMVEIDEGVVEASYLYLDVAKDLLDRLIKKEEPRAELIIGDGVKYLRETDERFDVIIVDSTDPVGPAKLLFSEEFYRDAYEKLNEKGLYVTQAGSVYLFTNELLDAYKAMKKVFDRVYYFSFPVIGYASPWSFLVGVKGDVDFTRIDLERAKKLDLYYYDPERHETLFQMPRYVRKLLEGQ
>Q5JPI9
MSSGADGGGGAAVAARSDKGSPGEDGFVPSALGTREHWDAVYERELQTFREYGDTGEIWFGEESMNRLIRWMQKHKIPLDASVLDIGTGNGVFLVELAKFGFSNITGIDYSPSAIQLSGSIIEKEGLSNIKLKVEDFLNLSTQLSGFHICIDKGTFDAISLNPDNAIEKRKQYVKSLSRVLKVKGFFLITSCNWTKEELLNEFSEGWSTVAGFWLTAALTSWAQAIFSTSASRVGGTTGTHHHAWIIFVFLAETRFCHVVQAGLELLGSSDSPTWPPKVLGLYHARPSLAF
>Q5KBP2
MLKSLCFVIRPAIVSRPQFRLPTIARLSLRQFQNQPQSVGFFTMAPLETRALALSPSATICPPSRIGTTELDRSAFDLDVQILSAVVEPGMIGKLRSHPSLKDLVLDLPKTKPIVECPAGLAPVAARDVKGLKLLRFHLSKESELPEEAKEVLKGAKALVKEVVRLGYDNWNASEILGACLPTTKSEDIPSSFTTTGHIGHMNLREEWLPFRYLIGQVVLDKNPGLRTIVNKLDTIHAQFRYFDMEVIAGDNDYIATVNESGCSFTFNFSNVYWNSRLHHEHERLISLFPPGCVIADVMAGVGPFAIPAAKKGCYVLGNDLNPESVKWMRENRLRNKVEPTLRVSEIDGFEFIRIAPLEVWTRPFDPAPPPKVSNRQRDREAKEARRKREQAKAAGQPVTETAPMSIPSQEVAIKPHPPQPPKLISHFIMNLPDSAITFLPSYVSCYTPLLAERSFIDEYGGEEEAKRKVEMPMVHCYCFTKEIEIGKAEIDILQRASTNLSFNLTPQVENYNLHHVRSVAPNKDMYCLSFRLPREVAFRHNG
>Q5QYG2
MNDKNEESIDFGYQKVARNQKKNLVADVFQSVAAKYDVMNDLMSFGIHRLWKRYTIDCSGVRRGMKVLDIAGGTGDLTAQFSRRVGAEGEVVLADINDAMLKVGRDKLRDRGIIGNVRYVQADAEELPFDDNTFDVITIAFGLRNVTDKDKALRSMLRVLKPGGRVLILEFSKPVSATLNQVYDFYSFNILPKMGQVVANDSDSYQYLAESIRMHPDQETLKSMMEAAGYEKVDYQNMTGGVVALHRGYKF
>Q5R698
MAAMAVGGAGGSRVSSGRDLNCVPEIADTLGAVAKQGFDFLCMPVFHPRFKREFIQEPAKNRPGPQTRSDLLLSGRDWNTLIVGKLSPWIRPDSEVEKIRRNSEAAMLQELNFGAYLGLPAFLLPLNQEDNTNLARVLTNHIHTGHHSSMFWMRVPLVAPEDLRDDIIENAPTTHTQEYSGEEKTWIWWHNFRTLCDYSKRIAVALEIGADLPSNHVIDRWLGEPIKAAILPTSIFLTNKKGFPVLSKMHQRLIFRLLKLEVQFIITGTNHHSEKEFCSYLQYLEYLSQNRPPPNAYELFAKGYEDYLQSPLQPLMDNLESQTYEVFEKDPIKYSQYQQAIYKCLLDRVPEEEKDTNVQVLMVLGAGRGPLVNASLRAAKQADRRIKLYAVEKNPNAVVTLENWQFEEWGSQVTVVSSDMREWVAPEKADIIVSELLGSFADNELSPECLDGAQHFLKDDGVSIPGEYTSFLAPISSSKLYNEVRACREKDRDPEAQFEMPYVVRLHNFHQLSAPQPCFTFSHPNRDPMIDNNRYCTLEFPVEVNTVLHGFAGYFETVLYQDITLSIRPETHSPGMFSWFPILFPIKQPITVREGQTICVRFWRCSNSKKVWYEWAVTAPVCSAIHNPTGRSYTIGL
>Q5R981
MKRRTDPECTAPIKKQKKRVAELALSLSSTSDDEPPSSVSHGAKASTTSLSGSDSETEGKQHSSDSFDDAFKADSLVEGTSSRYSMYNSVSQKLMAKMGFREGEGLGKYSQGRKDIVEASSQKGRRGLGLTLRGFDQELNVDWRDEPEPSACEQVSWFPECTTEIPDTQEMSDWMVVGKRKMIIEDETEFCGEELLHSVLQCKSVFDVLDGEEMRRARTRANPYEMIRGVFFLNRAAMKMANMDFVFDRMFTNPRDSYGKPLVKDREAELLYFADVCAGPGGFSEYVLWRKKWHAKGFGMTLKGPNDFKLEDFYSASSELFEPYYGEGGIDGDGDITRPENISAFRNFVLDNTDRKGVHFLMADGGFSVEGQENLQEILSKQLLLCQFLMALSIVRTGGHFICKTFDLFTPFSVGLVYLLYCCFERVCLFKPITSRPANSERYVVCKGLKVGIDDVRDYLFAVNIKLNQLRNTDSDVNLVVPLEVIKGDHEFTDYMIRSNESHCSLQIKALAKIHAFVQDTTLSEPRQAEIRKECLRLWGIPDQARVAPSSSDPKSKFFELIQGTEIDIFSYKPTLLTSKTLEKIRPVFDYRCMVSGSEQKFLIGLGKSQIYTWDGRQSDRWIKLDLKTELPRDTLLSVEIVHELKGEGKAQRKISAIHILDVLVLNGTDVREQHFNQRIQLAEKFVKAVSKPSRPDMNPIRVKEVYRLEEMEKIFVRLEMKIIKGSSGTPKLSYTGRDDRHFVPMGLYIVRTVNEPWTMGFSKSFKKKFFYNKKTKDSTFDLPADSIAPFHICYYGRLFWEWGDGIRVHDSQKPQDQDKLSKEDVLSFIQMHRA
>Q5RAS1
MGKKGKVGKSRRDKFYHLAKETGYRSRSAFKLIQLNRRFQFLQKARALLDLCAAPGGWLQVAAKFMPVSSLIVGVDLVPIKPLPNVVTLQEDITTERCRQALRKELKTWKVDVVLNDGAPNVGASWVHDAYSQAHLTLMALRLACDFLARGGSFITKVFRSRDYQPLLWIFQQLFRRVQATKPQASRHESAEIFVVCQGFLAPDKVDSKFFDPKFAFKEVEVQAKTVTELVTKKKPKAEGYAEGDLTLYHRTSVTDFLRAANPVDFLSKASEIMVDDEELAQHPATTEDIRVCCQDIRVLGRKELRSLLNWRTKLRRYVAKKLKEQAKALDISLSSGEEDEGNEEDSTAGTTEQPSKEEEEEEQLNQTLAEMKAQEVAELKRKKKKLLREQRKQRERVELKMDLPGVSIADEGETGMFSLRTIRGQQLLEEVTQGDMSAADTFLSDLPRDDIYVSDVEDDGDDTSLDSDLDPEELAGVRGHQGLRDQKRVRLTEVQDDKEEEEEEENPLLVPLEEKAVLQEEQANLWFSKGSFAGIEDDADEALEISQAQLLFESQRKGRQQQLPQTLPSCLKTEIMSPLYQDEAPKGTEASSGTEAATGLKGEEKDGISDSDSSSSSEEEESWEPVRGKKRSRGPKSDDDGFEIVPIEDPAKHRILDPEGLALGAVIASSKKAKRDLIDNSFNRYTFNEDEGELPEWFVQEEKQHRIRQLPIGKKEMEHYRKRWREINARPIKKVAEAKARKKRRMLKRLEQTRKKAEAVVNTVDISEREKVAQLRSLYKKAGLGKEKRHVTYVVAKKGVGRKVRRPAGVRGHFKVVDSRMKKDQRAQQRKEQKKKHKRK
>Q5RFR7
MEGGFTGGDEYQKHFLPRDYLATYYSFDGSPSPEAEMLKFNLECLHKTFGPGGLQGDTLIDIGSGPTIYQVLAACESFQDITLSDFTDRNREELEKWLKKEPGAYDWTPVVKFACELEGNSGQWEEKEEKLRATVKRVLKCDVHLGNPLAPAVLPPADCVLTLLAMECACCSLDAYCAALCNLASLLKPGGHLVTTVTLRLSSYMVGKREFSCVALEKEEVEQAVLDAGFDIEQLLQSPQSYSVTNAANNGVCFIVARKKPGP
>Q5RGQ2
MGLRHSSRCLLLRRKMAEAESTEQQQQKHKQPQHQQQQSISSIPSSQSLQPSPLPKPVTSVHHVPPHPPHTPHVSALSACPGRGKMAKLLNPEEMTSRDYYFDSYAHFGIHEEMLKDEVRTLTYRNSMYHNKHIFKDKIVLDVGSGTGILSMFAAKAGAKHVYGIECSSISEYSEKIIKSNHLDSVITILKGKVEETELPVDQVDIIISEWMGYCLFYESMLNTVIYARDKWLKPGGFMFPDRATLYVVAIEDRQYKDFKIHWWENVYGFDMTCIRNVAMMEPLVDIVDPKQVVTNSCLVKEVDIYTVKTEDLSFTSAFCLQIQRNDYVHALVTYFNIEFTKCHKKTGFSTAPDAPSTHWKQTVFYLEDYLTVRRGEEILGSITVRPNENNERDLDFTFELDFKGQLCDAAISHDYKMR
>Q5RJT2
MGKKGKVGKSRRDKFYHLAKETGYRSRSAFKLIQLNRRFQFLQKARALLDLCAAPGGWLQVAAKFMPVSSLIVGVDLVPIKPLPNVVTLQEDITTERCRQALRKELKTWKVDVVLNDGAPNVGASWVHDAYSQAHLTLMALRLACDFLARGGCFITKVFRSRDYQPLLWIFQQLFHRVQATKPQASRHESAEIFVVCQGFLAPDKVDAKFFDPKFAFKEVEVQAKTVTELVTKKKPKAEGYAEGDLTLYHRTSVTDFLRAANPVDFLSKASEISIDDKELAQHPATTEDIRACCQDIKVLGRKELRSLLNWRTKLRRYVAKKLKEQAKALDISLSSEEEGDEEESAAETKQASEEEEEREEEEQLNRTLAEMKAQEVAELKRKKKKLLREQRKQRERVELKMDLPGVSIADEGETGMFSLRTIRGQQLLEEVTQGDMNAADTFLSDLPRDDIYVSDAEDDDDTSLESDLDPEELAGVRTHSDQKEQKSLQFAQVDDSKEEEGENPLLVPLEEKAVLQEEQASLWFSKDGFSGIDDDADEALEISQAQLLYKSRQKEQQPTDPPPPPTNLKTEKKSSQCQNEVPKETEAITDTGGEDRDSSDSDSSSSEDEDDWKVSRGKKRSRGSKADEDGFEVVPIEDPVKYRILDPEGLALGAVIASSKKAKRDLIDNSFNRYAFNEEEEELPEWFVQEEKQHRIRQLPLDKKEVEHYRKRWREINARPIKKVAEAKARKKRRMLKKLEQTKKKAEAVVNTVDISEREKVAQLRSLYKKAGLGKEKRQVTYVVAKKGVGRKVRRPAGVRGHFKVVDSRMKKDQRAQRKEQKRNHRRK
>Q5SII2
MLPKAFLSRMAELLGEEFPAFLKALTEGKRTYGLRVNTLKLPPEAFQRISPWPLRPIPWCQEGFYYPEEARPGPHPFFYAGLYYIQEPSAQAVGVLLDPKPGERVLDLAAAPGGKTTHLAARMGGKGLLLANEVDGKRVRGLLENVERWGAPLAVTQAPPRALAEAFGTYFHRVLLDAPCSGEGMFRKDREAARHWGPSAPKRMAEVQKALLAQASRLLGPGGVLVYSTCTFAPEENEGVVAHFLKAHPEFRLEDARLHPLFAPGVPEWGEGNPELLKTARLWPHRLEGEGHFLARFRKEGGAWSTPRLERPSPLSQEALRAFRGFLEEAGLTLEGPVLDRAGHLYLLPEGLPTLLGLKAPAPGLYLGKVQKGRFLPARALALAFGATLPWPEGLPRLALTPEDPRALAFATGEGVAWEGEDHPLALVVLKTAAGEFPLDFGKAKRGVLRPVGVGL
>Q5SK28
MDYGMYFFEHVTPYETLVRRMERVIASGKTPFQDYFLFESKGFGKVLILDKDVQSTERDEYIYHETLVHPAMLTHPEPKRVLIVGGGEGATLREVLKHPTVEKAVMVDIDGELVEVAKRHMPEWHQGAFDDPRAVLVIDDARAYLERTEERYDVVIIDLTDPVGEDNPARLLYTVEFYRLVKAHLNPGGVMGMQAGMILLTHHRVHPVVHRTVREAFRYVRSYKNHIPGFFLNFGFLLASDAFDPAAFSEGVIEARIRERNLALRHLTAPYLEAMFVLPKDLLEALEKETMVSTDQNPFYVTPEGEARQAPYKG
>Q5T8I9
MEENNLQCSSVVDGNFEEVPRETAIQFKPPLYRQRYQFVKNLVDQHEPKKVADLGCGDTSLLRLLKVNPCIELLVGVDINEDKLRWRGDSLAPFLGDFLKPRDLNLTITLYHGSVVERDSRLLGFDLITCIELIEHLDSGDLARFPEVVFGYLSPSMIVISTPNSEFNPLFPSVTLRDSDHKFEWTRMEFQTWALYVANRYDYSVEFTGVGEPPAGAENVGYCTQIGIFRKNGGKATESCLSEQHDQHVYKAVFTTSYPSLQQERFFKLVLVNEVSQQVESLRVSHLPRRKEQAGERGDKPKDIGGSKAPVPCFGPVFTEVEKAKIENSPTPFCVGDKFFVPLQRLLAYPKLNRLCANEEMMRSVIADSIPLSSDGSAVVADLRNYFDEQFEF
>Q5TEU4
MLRPAGLWRLCRRPWAARVPAENLGRREVTSGVSPRGSTSPRTLNIFDRDLKRKQKNWAARQPEPTKFDYLKEEVGSRIADRVYDIPRNFPLALDLGCGRGYIAQYLNKETIGKFFQADIAENALKNSSETEIPTVSVLADEEFLPFKENTFDLVVSSLSLHWVNDLPRALEQIHYILKPDGVFIGAMFGGDTLYELRCSLQLAETEREGGFSPHISPFTAVNDLGHLLGRAGFNTLTVDTDEIQVNYPGMFELMEDLQGMGESNCAWNRKALLHRDTMLAAAAVYREMYRNEDGSVPATYQIYYMIGWKYHESQARPAERGSATVSFGELGKINNLMPPGKKSQ
>Q5U2U7
MESSVKASVDSETESSPGVNETAAASGQRLSEKTRQQADQPKTQDDLVEQNSSYVQDSPSKKRKLDVEIILDEKHSEDDGGASKRSKLERGGGSEDEPSPGGLTERKRKLQPQDALETQTRKFQKLEEGHSSAVAAHYNELQEVGLVKRSQSRIFYLRNFNNWIKSILIGEILEKVRQRKNRDITVLDLGCGKGGDLLKWRKGRISRLVCADIADISMKQCQQRYEDMKCRRDNEYIFSAEFITADCSKELLVEKFHDPEMYFDICSCQFACHYSFESLEQADMMLRNACGRLNPGGYFIGTTPNSFELIRRLEASETESFGNEIYTVKFQKKGNYPLFGCKYDFNLEGVVDVPEFLVYFPLLTEMAKKYNMKLIYKKTFLEFYEEKIKNNENKMLLKRMQALESYPANENSKLASEKAGDYAHAAEYMKNSQVRLPLGTLSKSEWEATSIYLVFAFEKQQ
>Q5U2Z5
MKRRTDPECTAPLKKQKRIGELARHLSSTSDDEPLSSVSHAAKASTTSLSGSDSETEGKQPCSDGFKDAFKADSLVEGTSSRYSMYNSVSQKLMAKMGFREGEGLGKYSQGRKDIVETSNQKGRRGLGLTLQGFDQELNVDWRDEPEPNACEQVSWFPECTTEIPDSREMSDWMVVGKRKMVIEDETEFCGEELLHSMLKCKSVFDILDGEEMRRARTRANPYEMIRGVFFLNRAAMKMANMDFVFDRMFTNPLDSSGKPLLKESDIDLLYFADVCAGPGGFSEYVLWRRKWHAKGFGMTLKGPNDFKLEDFYSASSELFEPYYGEGGVDGDGDITRPENINAFRNFVLDNTDRKGVHFVMADGGFSVEGQENLQEILSKQLLLCQFLMALSVVRTGGHFVCKTFDLFTPFSVGLIYLLYCCFERVCLFKPVTSRPANSERYVVCKGLKVGIDDVREYLFSVNIQLNQLRNTDSDVNLVVPLSVIKGDHEFNDYMIRSNESYCSLQIKALAKIHAFVQDTTLSEPRQAEIRKECLQLWEIPDRARVAPSPSDPKFKFFELIKDTDINIFSYKPTLLTAKTLEKIRPVLEYRCMVSGSEQKFLLGLGKSQIYTWDGRQSDRWVKLDLKTELPRDTLLCVEIVHELKGEGKAQRKISAIHILDVLVLNGSDVREQHFNQRIQLAEKFVKAVSKPSRPDMNPIRVKEVYRLEEMEKIFVRLEMKLIKGSGGTPKLSYTGRDDRHFVPTGVYIVRTVTEPWTMAFSKGWKKKFFYNKKTGESFFTLPPESIAPFHTCYYTRLFWEWGDGFHMRDSQKPQDPDKLSKEDVLSFIQSHNPLGP
>Q5U4E8
MKVFCGRANPTTGSLEWLEEDEHYDYHQEIARSSYADMLHDKDRNIKYYQGIRAAVSRVKDKGQKALVLDIGTGTGLLSMMAVTAGADFCYAVEVFKPMAEAAVKIVEKNGFSDKIKVINKHSTEVTVGPDGDLPCRANILVTELFDTELIGEGALPSYEHAHKHLVQEDCEAVPHRATVYAQLVESKRMWSWNKLFPVRVQTGLGEQLIIPPSELERCPGAPSVYDIQLNQVSPADFTVLSDVLPMFSVDFSKQVSSSAACHSKQFVPLASGQAQVVLSWWDIEMDPEGKIKCTMAPFWAQTDPQELQWRDHWMQCVYFLPQEEPIMQGSPRCLAAHHDDYCVWYSLQRTSPDENNSAYQVRPVCDCQAHLLWNRPRFGEINDQDRTDHYARALRTMLMPGSICLCVSDGSLLSVLAHHLGAEQVFTVESSVASYRLMKRIFKVNHLEDKITVINKRPELLTSADLEGKKVSLLLGEPFFTTSLLPWHNLYFWYVRTSVDQHLAPGAVVMPQAASLHAVIVEFRDLWRIRSPCGDCEGFDVHIMDDMIKHSLDFRESREAEPQPLWEYPCRSLSEPRQILTFDFQQPIPQQPMQSRGVMELRRPGKSHGAVLWMEYQLTPDSTVSTGLMNPAEDKGDCCWNPHCKQAVYFLSATLDPSAPLDGPQSVSYAVEFHPLTGDITMEFRLADDTLN
>Q5U4F0
MFEEPEWVEAAPAIVGLRPVTTQVQAATAPPVKGRKRRHLLATLRALEAASLSQQCPSLPGSDSEEEEEVGRKKRHFQRSSLANVSKEVGKKRKGKCQKQAPFISDSEGKEVERTCHRQAPPLGGISAGEEKGKRKCQEYSYLHPTQSLNSVDQTVHNSRTSTATLDPPKSSRESASPNSSHTLSRKQWRNRQKNKRRHKNKFRPLETQDQVPLKASIEETEVPPAPKSDSQETRAGALRARMTQRLDGARFRYLNEQLYSGPSSAAQCLFQEDPEAFLLYHRGFQRQVKKWPLHPVDRIAKDLRQKPASLVVADFGCGDCRLASSVRNPVHCFDLAALDPRVTVCDMAQVPLEDESVDVAVFCLSLMGTNIRDFLEEANRVLKPGGLLKVAEVSSRFEDIRTFLGAVTKLGFKVIYKDLTNSHFFLFDFEKTGPPRVGPKAQLSGLKLQPCLYKHR
>Q5VVY1
MAHRGAHFAFRSRWQKTDDELCRHSMSFILHKAIRNDFFQSYLYLLEKIPLVKLYALTSQVINGEMQFYARAKLFYQEVPATEEGMMGNFIELSSPDIQASQKFLRKFVGGPGRAGTDCALDCGSGIGRVSKHVLLPVFNSVELVDMMESFLLEAQNYLQVKGDKVESYHCYSLQEFTPPFRRYDVIWIQWVSGHLTDKDLLAFLSRCRDGLKENGIIILKDNVAREGCILDLSDSSVTRDMDILRSLIRKSGLVVLGQEKQDGFPEQCIPVWMFALHSDRHS
>Q5VZV1
MDVCLSSAQQPGRRGEGLSSPGGWLEAEKKGAPQKDSTGGVLEESNKIEPSLHSLQKFVPTDYASYTQEHYRFAGKEIVIQESIESYGAVVWPGAMALCQYLEEHAEELNFQDAKILEIGAGPGLVSIVASILGAQVTATDLPDVLGNLQYNLLKNTLQCTAHLPEVKELVWGEDLDKNFPKSAFYYDYVLASDVVYHHYFLDKLLTTMVYLSQPGTVLLWANKFRFSTDYEFLDKFKQVFDTTLLAEYPESSVKLFKGILKWD
>Q5WSQ8
MTNQKQTTHFGFKSVDWNEKEKKVAEVFHSVAKNYDRMNDLMSLGIHHLWKRYTIELSHVRPGQSVLDLAGGSGDLTRLLSQKVGDSGQVILADINAAMLHVGRDRLLDEGLFKNIRYVQGNAQCLPFADNSFHCITMGFGLRNVTDKDEALQSMYRVCKPGGKLMVLEFSTPVFPGLKPVYDWYSFNILPKIGKFVANDEASYQYLAESIRMHPDQETLKAMIERVGFEDCHYHNLSGGIVALHIAYKY
>Q5X0X6
MTNQKQTTHFGFKSVDWNEKEKKVAEVFHSVAKNYDRMNDLMSLGIHHLWKRYTIELSHVRPGQSVLDLAGGSGDLTRLLSQKVGDSGQVVLADINAAMLHVGRDRLLDEGLFKNIRYVQGNAQCLPFADNSFHCITMGFGLRNVTDKDEALQSMYRVCKPGGKLMVLEFSTPVFPGLKPVYDWYSFNILPKIGKFVANDEASYQYLAESIRMHPDQETLKAMIERVGFEDCHYHNLSGGIVALHIAYKY
>Q5XF78
MESPSLPMTAKDWTTTSLHRVFAMQGGEDDLSYVNNSDSQALAITLSKPILISSLQSIKLFSDQTPIKITDLGCATGSNTFTTVDTVVETLQRRYTARCGGGGSPEFEAFFCDLPSNDFNMLFKLLAEKQKVDSPAKYFAGGVAGSFYDRLFPRGTIHVAVSLSALHWLSQIPEKVLEKESRTWNKGKTWIEGAKKEVVEAYAEQSDKDLDDFMSCRKEEMVKGGVLFVLMAGRPSGSSSQFGDQDTRAKHPFTTTMEQAWQDLIEEGLIDEETRDGFNIPAYMRSPEEVTAGIDRCGGFKIGKMDFLKIVEYSDEKQEEWKKDPVSYGRARTNLVQAAIRPMVDAYLGPDLSHELFKRYENRVSTNQEFLHITCFYGVVVFSAIRV
>Q5XIA3
MGPRSRQRRTGTVQSTNDSSSLSKRSLAAQGYVSDAFAPLLVPGIVRRTPLIHRGYYVRARAVRHCVRAFLDLTGAIRSPTRAQILSLGSGSDSLYFRLKAAGLLTRTAVWEVDFPDVSRLKAKRIEETPELCAQTGPFKIGDSASTLCFESSDYRILGADLRELQRLGEALDSAGLDATSPTLILAEAVLTYLEPSRAAALIAWVAQRFPNALFVIYEQMKPGDAFGQIMLQHFRRLNSPLHGLELFPDVEAQRQRFLQAGWTTCSALDLNEFYRRLIPADERRRVETLEPFDEFEEWHLKCSHYFILAASRGDILSETPVFLPSEASFQIDPALPSGFLSASVVTSDHQHSSLQRYGHTSVLLSPGIIFSAGGFGEQEGRHCRVSRFHLLSRSCDSEWKGCQISTLGTEGQWDGRLYHTMTRLSDTRVLVLGGRLSPVNPASGALQLDIYKSEDNCPEGQNVVVTKAALEEGSMLSCWRHSTTEVYYQNQRYLFVYGGRSVTDPVLSDCRFLHVETMAWVRIPVQGSSPEGRHSHSACSWQGGALIAGGLGASEEPLSSVFFLRPVSSGFLWESIHIQPSITPRYSHTAHVFNGKLLLVGGVWIHSSSVPGVTVISLTTGLSSEYQIDTASVPWPLMLHNHSSALLPEEQQLLLIGGGGNCFSFGTYFNPHTVGLDLSSLGLGQ
>Q5XID1
MAEFGISPGQLVAVFCDKSSSEEALKKLVGRVQGLTGSEGQVFVENITQLLQSAHKESSFDVILSGIVPGSTSLHSPEALADMARILRPGGCLFLKEPVETTGVNNDKIKTASKLCSALTLSGLVEIKELQREALSPEEAQSMQEHLGYHSDSLLSVHVTGKKPNFEVGSSSQLKLLHKKSSSVKPVVDPATAKLWTLSANDMEDDSMDLIDSDELLDPEDLKKPDPASLKAPSCGEGKKRKACKNCTCGLAEELEKEQSKAQSSQPKSACGNCYLGDAFRCANCPYLGMPAFKPGEQVLLSSSNLQDA
>Q5XJ57
MSVCMPQKRYYRQRAHSNPMADHTFQYPVCPEQMDWSPLYPQYFPQQEEAGGAQVEFADIGCGYGGLLVQLSQLFPQQLILGLEIRVKVSDYVQDRIRSLRVAEPGRYQNIACLRSNAMKYLPNFFRKGQLSKMFFLFPDPHFKKTKHKWRIISPTLLAEYAYTLRIGGLVYTNTDVEEVHEWIVQHFSDHPLFSRVTEEQLADDIIVGHLGTCTEEGKKVQRNGGKNFLAVFRRVEDPQT
>Q5XK84
MAAVSVFPGVRLLSIGDANGEIQRHAEQRELRLEARAGDIALYNAENVCVFKCTITRDTECSRVGKQSFIVTLGCNSVLVQFATPADFCSFYNIIKSCRCPATERSVFSERTEESSAVQYFQFYGYLSQQQNMMQDYVRTGTYQRAILQNHTDFKDKVVLDVGCGSGILSFFAVQAGARKVYAVEASSMAQHAELLVKSNNLTDRVVVIPGKVEEISLPEQVDMIISEPMGYMLFNERMLESYLHAKKFLKPNGNMFPTIGDVHLAPFTDEQLYMEQFTKANFWYQPSFHGVDLSALRGAAVDEYFKQPIVDTFDIRILMAKSVKYTVNFLDAKETDLHRIEIPFSFHMLHSGLVHGLAFWFDVAFIGSIMTVWLSTAPTEPLTHWYQVRCLLQSPIFTKAGDTLSGTVLLIANKKQSYDISIVAQVDQTGSKSSNLLDLKNPFFRYTGSAPSPPPGSHYSSPSENMWNTGGAYTMNTGMGMGGMPTAYDLSSVIGGSSGISHSNLIPLGEPPAVSCPPAPLHSEPQDLTLGTSTNTGIVNHTHSRMGSIMSTGIVQGSAGGQAASNSSSHYPVNNQFTMGGPAISMASPMSITTNTMHYGS
>Q5ZIA0
MALNKSMHARNRYKDKPPDFAYLAGKYPEFRQHVQTTLAGRVSLNFKDPEAVRALTCTLLKEDFGLTIDIPLERLIPTVPLRLNYIHWVEDLIGHQDADKRVLRRGIDIGTGASCIYPLLGSTLNGWYFLATEVDDMCFNYAKKNVEQNNLSDLIKVVKVPQKTLLMDALKEESEIIYDFCMCNPPFFANQLEAKGVNSRNPRRPPPSSVNTGGITEIMAEGGELEFVKRIIHDSLQLKKRLRWYSCMLGKKCSLAPLKEELKIQGVPKVTHTEFCQGRTMRWALAWSFYDDVQVPSPPSKRRKLEKPRKPITFTVLASTVKELSIKAAAMGWDAVEGIAVVRAWIEKILADLKVQHKRVPCGKDEVSLFVTAIENSWVHLRRKKRERVRQLRELPRASDDVLQAMEEEKNSQNSVSNSVDCEKSKTEDSETELVAPDEDVHLTADDELREESATKELSEHMEEEETEAKQTEASFNEGSSSAEQGAQPSEEAGNLTAEKGQSPKETSRCFLFKCLMNVKKEGNDVLVEMHWVEGQNRDLMNQLCTYLRNQVLRLVAS
>Q5ZIB9
MKTFCGRANPTTGSLEWVEEDEDYDYHQEIARSRYADMLHDKDRNMKYYQGIRAAVSRVKGRGEKAIVLDIGTGTGLLSMMAASAGADFCYAVEVFKPMANAAVKIVEKNGFGDKIKVINKHSTEVTVGPDGDMQCRANILVTELFDTELIGEGALPTYEHAHKYLVQEGCEAVPHRATVYVQLVESKRMWSWNKLFPVHVEAEDGEKIIVSPSEMENCPGVPSVCDIQLNQMPSSDFTILSDVVTMFSVDFSKPVRSASTCYRAQLDPVKSGKAQIVLSWWDIDMDPSGTINCTMAPYWVKPMSAFQWRDHWMQCVYFLPKEEQVLQGEKVHLTACRDEYSVWYTLQKAREEDESKADARVESPVCRCQAHLLWNRPRFGELNDQNRTRQYIKSLMSVLRTDSVCLCISDGSLLPVLAHYLGAEQVFTLENSAVSCSVMKKFFKANHLEDKIKIVEARPELLTSSHLEEKKISVLVGEPFFTTSLLPWHNLYFWYARTAVTEHLASDVTVLPQSAALHMMIVEFQDLWRIRSPCGTCEGFDVQTMDDMIKNSLNFRESKEAEPHPLWEYPCKSLSNPQEVLLFDFRKTVPQHCLSTEGSVNLLRKGKSHGAVLWMEYHLTADISVSTGLMQISNEKGNCEWNPHCKQAVYFFSSVIESETLADVPTAVTYAIKFDTKTGEIAMDFKLL
>Q5ZJA2
MGEYGIAPGQRVAVIWDSSSPVEALKGLVDAVQASVGADSRVSVENINQLCQSAHRESSFDVILSGVVPGSTAQHSAEVLAEIARILKPGGRVLLKEPVVTESENNSQIKTAAKLPAALTLSGLVEVKGLQKEPLTAEEAQSVREHLGYQGNDLLIVQIEGRKPNFEVGSSSQLKLSFAKKTSPSGKPSVDPATAKLWTLSASDMNDEEMDLLDSDELLDSEDLKKPDPASLRAPSCKEKGKKKACKNCTCGLAEELEQEKKSSQPKSACGNCYLGDAFRCASCPYLGDACLQAWREDPAEREPAA
>Q5ZK35
MNSRLQEIRERQKLRRQLLAQQLGAENADSIGAVLNSKDDQREIAETRETCRASYDTSAPNAKRKYPDEGEADEEEIEEYKDEVELQQDEENLPYEEEIYKDSSTFLKGTQSLNPHNDYCQHFVDTGHRPQNFIRDVGLADRFEEYPKLRELIRLKDELISKSNTPPMYLQADLEAFDIRELKSKFDVILLEPPLEEYYRETGITANEKCWTWDDIMKLEIEEIAAPRSFVFLWCGSGEGLDLGRVCLRKWGYRRCEDICWIKTNKNNPGKTKTLDPKAVFQRTKEHCLMGIKGTVRRSTDGDFIHANVDIDLIITEEPEIGNIEKPVEIFHIIEHFCLGRRRLHLFGRDSTIRPGWLTVGPTLTNSNFNAETYSSYFTAPNSHLTGCTEEIERLRPKSPPPKSKSDRGGGAPRGGGRGGTSAGRGERGRERNRTNFRGERGGFRGGRGGTHRGGFPTR
>Q5ZKM1
MGKKSKVGKSRRDKFYHLAKETGFRSRSAFKLLQLNRKFQFLQKARALLDLCAAPGGWLQVASKFMPVSSLVIGVDLVPIKPIPNVVTLQEDITTEKCRQALRKELQTWKVDVVLNDGAPNVGASWVHDAYSQANLTLMALKLACEFLCKGGWFITKVFRSRDYQPLLWIFQQFFHKVQATKPQASRNESAEIFVVCQGYQAPDKIDSKFFDPKYAFKEVEVHAKSVSELVSKKKPKAEGYADGDTTLYHRFTLMDFLKAPNPVDFLSKANEITLGDGELENHSSTTEELRQCCKDIRVLGRKELRALLNWRTKLRRFLTKKLKEQAKELDINLSSGEEEEGREEEEKTSPKAAADEMVKEEEEEVELALAEMKAKELAELKRKKKKILKEQRKQRERVELKMDLPGVSIADDGDTSMFSLQTIQRTQLLNEVARGDMASADALLEMRPGDDDICVSDADDEDDVSLASDLDPEELVEIEARQRRLERERREQGVKRVKPKVEEEEEEEEEEENPLLVPLEEKSVLQERQTSLWFGKDAFAGIEDDADEDLELGQSQMLAERQRESQTGKTKKKGQKKKVPQESTAAEPQDAADTGADTAEAEAEQSSDDDSSSDEEGPPTPVGRKRGLVEPCGFEVVPIEDPVKKARVLDAEGLALGSVIATSKKAKRDLIDDSFNRYSFNEEEGELPEWFTEEEKQHRRKQIPLDKQTVEEYRQRWRQINARPIKKVAEAKARKKRRMLKKMEQMKKKAEAVVSTVDISEREKVAQLRRIYKKAGLGKEKRQVTYLVAKKGVGPRVRRPPGVKGQFKVVDSRLKKDVRAQKRKEQKKRRK
>Q5ZLV4
MGRRARDRRRQLQPQQRRERSGGGGGGGDDQAGWAGGYPEIVKENELFERYYREQRIVPDGEWDAFMAALREPLPATLRITGYKSHAREILHCLKEKYFRELQHLEVDGQKVEMPQALSWYPEELAWHTNLSRKILRKSPQLERFHQFLVSETECGNISRQEAVSMIPPLLLNVNPDHKILDMCAAPGSKTAQLIEMLHADMNVPFPKGFVIANDVDNKRCYLLVHQAKRLNSPCIMVVNHDASSIPNLQVDVDGRKETLFYDRILCDVPCSGDGTMRKNIDVWKKWTTQNSLQLHGLQLRIATRGVEQLAEGGRMVYSTCSLNPIENEAVIASLLEKSQGALELADVSSELPGLKRMPGITKWKVMLKDGQWFEEWKDVPSNRQTQIRPTMFPIKEEEKLKAMNLERCIRILPHHQNTGGFFVAVLIKKSPMPWNKRQPKVHQKLPGKTEDTEVTATNAGDGSEDATEKPTLAEDEEPKKVQELQNSDTEQSKKGVCGPPPSKKMKLFGFKEDPFVFLPEDDPLFLPIQKFYALDPSFPKMNLLTRTQEGKKRQLYMVSKELRNVLLNNSEKMKVINTGIKVWSRNSDGEQFGCAFRLAQEGIYTLYPFIHARIVNVCIEDVKILLTQENPFLSKFSSETQRKVKDMAMGSIVLKYEPDPEKPDDLQCPIVLCGWQGKTSLRAFVPKNERLHYLRMMGVEVFKAKRKEGESEGKTEEEVQCRPAQTEEGMDVEDKERDAVTKMEAEIDEESPRSPVESSAMEIENKSEDSDQCSKNTNSHINQESKDMNTNNVKD
>Q5ZRH9
MTNQKQTTHFGFKSVDWNEKEKKVAEVFHSVAKNYDRMNDLMSLGIHHLWKRYTIELSHVRPGQSVLDLAGGSGDLTRLLLQKVGDSGQVILADINAAMLHVGRDRLLDEGLFKNIRYVQGNAQCLPFADNSFHCITMGFGLRNVTDKDEALQSMYRVCKPGGKLMVLEFSTPVFPGLKPVYDWYSFNILPKIGKFVANDEASYQYLAESIRMHPDQETLKAMIERVGFEDCHYHNLSGGIVALHIAYKY
>Q60343
MMIVYKGEKMQFIRVNTLKINPEVLKKRLENKGVVLEKTFLDYAFEVKKSPFSIGSTPEYLFGYYMPQSISSMIPPIVLNPREDDFILDMCAAPGGKTTHLAQLMKNKGTIVAVEISKTRTKALKSNINRMGVLNTIIINADMRKYKDYLLKNEIFFDKILLDAPCSGNIIKDKNRNVSEEDIKYCSLRQKELIDIGIDLLKKDGELVYSTCSMEVEENEEVIKYILQKRNDVELIIIKANEFKGINIKEGYIKGTLRVFPPNEPFFIAKLRKI
>Q606J9
MSENTTHFGFRTVPEHEKANMVRAVFDSVAGKYDVMNDLMSIGIHRLWKRIAVDLAHVRSGEKVLDLAGGTGDLTALFRKRVGARGFVVLSDINAEMLRRGRDRIIDDGLAESVAYAQIDAEKLPFPHDSFDCISIGFGLRNVTHKDKALNSMYRALKPGGRLIVLEFSEVHNELLRKAYDLYSFKVLPFLGKLVANDAESYRYLAESIRMHPNQEKLKAMMEKAGFERCEYFDLMQGIVAVHRGYKF
>Q63009
MAAAEAANCIMEVSCGQAESSEKPNAEDMTSKDYYFDSYAHFGIHEEMLKDEVRTLTYRNSMFHNRHLFKDKVVLDVGSGTGILCMFAAKAGARKVIGIECSSISDYAVKIVKANKLDHVVTIIKGKVEEVELPVEKVDIIISEWMGYCLFYESMLNTVLHARDKWLAPDGLIFPDRATLYVTAIEDRQYKDYKIHWWENVYGFDMSCIKDVAIKEPLVDVVDPKQLVTNACLIKEVDIYTVKVEDLTFTSPFCLQVKRNDYVHALVAYFNIEFTRCHKRTGFSTSPESPYTHWKQTVFYMEDYLTVKTGEEIFGTIGMRPNAKNNRDLDFTIDLDFKGQLCELSCSTDYRMR
>Q63159
MWRGGRLSSRGVRFLETLGFACPSAVAEPPRVTSWTAFSGNQLTRNLQIKPWEFSGHRTMWLRSYRITFSCLTRLKTYRSSWKKLYSTSQTVDSKEVKTFQALAHSWWDEQGKFAPLHSMNDLRVPFIRDNLLKTSTNHDPGKPLSGMKILDVGCGGGLLTEPLGRLGASVVGIDPVAENIKIAQHHKSFDPVLDKRIQYRVCSLEETLNENAECFDAVVASEVVEHVNNLEMFIQCCYQVLKPGGSLFITTVNKTQLSYVLGIVFSEQIAGIVPKGTHTWEKFVSPEKLESILEPNGLSVETVAGMVYNPFSGYWHWTENTSLNYAAHAVRARAQEHLEPAESA
>Q63ZY6
MPELLVFPAQTDLHEHPLYRAGHLILQDRASCLPAMLLDPRQAPMSWMPVPPQAIKTSHLAALLKNQGKIFAFDLDARRLASMATLLAWAGVSCCELAEEDFLAVSPLDPRYREVHYVLLDPSCSGSGMPSRQLEEPGAGTPSPVRLHALAGFQQRALCHALTFPSLQRLVYSMCSLCQEENEDMVQDALQQNPGAFRLAPALPARPHRGLSTFPGAEHCLRASPKTTLSGGFFVAVIERVEMPTSASQAKASAPERTPSPAPKRKKRAKSCSRCLHTALHIAEAPGSLLPGGKGRCLSSPWKTLGPHRRQQFAF
>Q64674
MEPGPDGPAAPGPAAIREGWFRETCSLWPGQALSLQVEQLLHHRRSRYQDILVFRSKTYGNVLVLDGVIQCTERDEFSYQEMIANLPLCSHPNPRKVLIIGGGDGGVLREVVKHPSVESVVQCEIDEDVIEVSKKFLPGMAVGFSSSKLTLHVGDGFEFMKQNQDAFDVIITDSSDPMGPAESLFKESYYQLMKTALKEDGILCCQGECQWLHLDLIKEMRHFCKSLFPVVDYAYCSIPTYPSGQIGFMLCSKNPSTNFREPVQQLTQAQVEQMQLKYYNSDMHRAAFVLPEFTRKALNDIS
>Q64J17
MNTNTQTEQQIIREETRIDKIIKKRKKKMRAQVLLCPTITAYGRLYCAPRRLHRYNSSSSSSQFLNLNLSRFSGALFFHMEQFQSGTGSSGKRGMVENLKRYGVISSKRVAQVMEALDRGLFVPVGSSAYVDTPVPIGYNATISAPHMHATCLQLLEDKLHPGMRALDVGSGTGYLTGCFALMVGAEGRVVGVDHIPELVDMSIKNIEKSVAASFLKKGSLSLHVGDGRKGWQEFAPYDAIHVGAAASEIPQPLLDQLKPGGRMVIPLGTYFQELKVIDKNEDGSIKVHTETSVRYVPLTSRVEQLGGF
>Q65216
MASLENLVARYQRCFNDQSLKNSTIELEIRFQHINFLLFKTVYEALVAQEIPSTISHSIRCIKKVHHENHCREKILPSENLYFKKQPLMFFKFSEPASLGCKVSLAIEQPIRKFILDSSVLVRLKNRTTFQISDLWKIELTIVKQLMGSEVSAKLTAFKTLLFDTPEQQTAKNMMTLINPDDEYLYEIEIEYTGKPESLTAADVIKIKNTVLTLISPNHLMLTAYHQAIEFIASHILSSEILLARIKSGKWGLKRLLPQVKSMTKADYMKFYPPVGYYVTDKADGIRGIAVIQDTQIYVVADQLYSLGTTGIEPLKPTILDGEFMPEKKEFYGFDVIMYEGNLLTQQGFEIRIESLNKGIKVLQAFNIKAEMKPFISLTSADPNVLLKNFESVFKKKTRPYAIDGLILVEPGNSYLNTNTFKWKPTWDNTLDFLVRKCPESLNVPEYAPKKGFSLYLLFVGISGELFKKLALNWCPGYTKLFPVTQRNQNYFPVQFQPSDFPLAFLYYHPDTSSFSDIDGKVLEMRCLKREVNHVSWEIVKIREDRQQDLKTGGYFGNDFKTAELTWLNYMDPFSFEELAKGPSGMYFAGAKTGIYRAQTALISFIKQEIIQKISHQSWVIDLGIGKGQDLGRYLDAGIRHLVGIDKDQTALAELIYRKFSHATTRQHKHATNIYVLHQDLAEPAKEISEKVHQIYGFPKEGASSIVSNLFIHYLMKNSQQVENLAVLCHKLLQPGGMVWFTTMLGERVLELLHENRIELNEVWEARENEVVKFAIKRLFKEDILQETGQEIGVLLPFSNGDFYNEYLVNTAFLIKIFKHHGFSLVQMQSFKDWIPEFQTFSKTLYKILTEADKTWTSLFGFICLRKN
>Q68EZ3
MALLKKRKHERSEQDQEYFQCYSDVSIHEEMIADTVRTNGYKQAILHNHCALQGLTVLDVGAGTGILSVFCVQAGATRVYAVEASAVSQLASHVVTLNGMDNKVKVLNSPVESAEIPEQVDAIVSEWMGYALMYESMLPSVIYARDKWLKPGGIILPSAADLFIAPINDRVVESRLDFWNEVKGLYGVDMSCMRPFAHSCIMNKEMAVNLLSPEDVLSFPVRFASLDLNVCTQEEVRNLHGSFQFSCFGSSLLHGFALWFTVTFPGEKTVTLSTSPYGEETHWKQTLLYLDEEIQVEQDTDITGDITLSPSDVNPRHLRALLNYSIGGGLRRTKHFHMGT
>Q68W57
MHQTNFGFNKVDYTKKQWLVNNIFSRVADKYDLMNDLMSIGLHRLWKNEFIMQIPNLNSNILDVASGSGDIALQLAKKAKARGNNISLILSDINEEMLNNAKKKSIDLNLFQNMKFIVANAEELPFLDNSFDYYTIAFGIRNVPDINKALKEAYRVLKPMGKFICLEFSKVKEGILKDFYKFYSFTIIPSIGQIIARNKEAYEYLVESIALFPSQDDFRIMIKASGFEEVHYKNLSGGIVAIHSAYKI
>Q6ANL3
MRAQSCSLFLEMKCREEFVLSKGPGVEKMFDAIAGRYDLMNKVMTMGQDQRWRRFVVAKAGDPGAGQVLDLATGTGDIAALMHRSYPRAQVTGGDFSRNMLEEAKKRFAGQGIDWQVCDANKLPFADNTFEAVTFGYLLRNVDDASSVLAEVYRVLKPGGRCVCLDTTPPAKNIIYPFVQFYFRYGIPLLGRMIAADEAAYAYLSGSTMEFHSAEVLADLFRGAGFVDVHYKKFMLGTIGIHWGVK
>Q6AW06
MSEADAGARDESPSRTAEEPAAAMRIKEERRSSSVDVVDVGNGELLVLHSIFYQGKTLRLPGNRAHMYPVVFQMIKGVCSLVKQLVVAFPKGWDQNTPSISEIAALTKSFNRVAKPFASNWSGSYNTDTLKEWGEPNCSAEVAKAITTYAYECAVPRPADLNQHYKSFTSETYGETNPEQLISIIDELNIGPQDVFVDLGSGIGQLVCLTAAYAKCKKSVGIELSQVPSNFAQDLAGYFKKFMSHFGKNHGKFEHIQGDFLNPKFKQLICEEATVIFINNFAFDAALMLRINTELLQDLKHGTRIVTTKELGTNKKEITFRSTSDINAISHTTELKTTESAVSWTSSHVKFWLTTIDHTKLIKYYEDQRRRQEVKSSREGSEISDGRDMGLKKRKSQRESSVHPDKLQKTEQAAASSHQSPKWNEPDTDYTPPAKKPKKEKLLREQQDATPASSHHHGASSSSGKDREKEKEKKKNKIYEEKKVKTPKPPKSSSSRYSSETPTSHHHHHRSNSISHSSDVIRPSQPKATAPPPPLVPAPARATASTPPPAPPAARAQSPKREEPLEPPTDLIHHGGGQLDAKTMNALHTIREAATTSAQAAAIQDAINSVLSQPTEASPSAFGPPLAHLPAPVAIYPTPPPPPAPAPAAPQQASAAPAAPNVMPVCTEIAAEQRHTFMIPPTDPFYNMIVSYYFAMKQFCNQSKTADPEFVGRLRLDIEAEEARRAELKESITLTSTQIDELLATGVNTLKSRLDELGMPSVTDVTELLAGSKQIVTQHKGLTNTVAQMENSVAVEEQKLRLIGGPDAVRYFDEAMSHPNVDIAKLTDLVITTRPPNFVAQILLPDDSPTASIDSKVSPSSSSSRRPRQPKPRANNTAAGAGGGGKRGTSGGRKSDGGGGGGATEDVELEIRQFVQHALKVDNAVKEKERKARGNFMAAAADRIPR
>Q6AWU6
MENAGKATSLQSSRDLFHRLMSENSSGGWEKSWEAGATPWDLGKPTPVIAHLVETGSLPNGRALVPGCGTGYDVVAMASPDRHVVGLDISKTAVERSTKKFSTLPNAKYFSFLSEDFFTWEPAEKFDLIFDYTFFCAFEPGVRPLWAQRMEKLLKPGGELITLMFPIDERSGGPPYEVSVSEYEKVLIPLGFEAISIVDNELAVGPRKGMEKLGRWKKSSTFHSTL
>Q6AY46
MSFVAYEELIKEGDTAILSLGHGSMVAVRVQRGAQTQTRHGVLRHSVDLIGRPFGSKVTCSRGGWVYVLHPTPELWTVNLPHRTQILYSTDIALITMMLELRPGSVVCESGTGSGSVSHAIIRSIAPTGHLHTVEFHQQRADKAREEFQQHRVSQWVTVHTQDVCRSGFGVVHVADAVFLDIPSPWEAVGHAWDALKVEGGRFCSFSPCIEQVQRTCQALAAHGFTELSTLEVLPQVYNVRTVSLPLPDLGADDLEGNVGSDATPFRSGTPMKETVGHTGYLTFATKTPG
>Q6AZB3
MADLGLQKGKRVLLIWTQPSSSSALKQFAESIAAVVGDQSLVSLENSERLLLSSHNASSYDCVLSGLLTDSSLIHSSEMLVEMARVMKPGGTLVLEEPVTGSEDTGVRTAEKLMSAIKLAGLVSVTEVKTEPLSPKAAAALTERTGFSGNTLSRVRMTASKPDFEVGSSTQLKLSFGKKKTTTVKPALDPGTAQKWTLSANDMDDDDVDLVDSDALLDADDLKKPDPSSLKASCGDDSKKKKKACKNCTCGLAEELEQESKAAQKASQPKSACGNCYLGDAFRCGSCPYLGMPAFKPGEKVLLANTDIADK
>Q6C9Q1
MGKIQKKHGKGRLDHYYRLAKEKGYRARSSFKIIQINQKYGKFLEKSKVVIDLCAAPGSWCQVASQLCPVNSLIIGCDIVPIKPLPNVITFQSDITTDHCRQQLRQYMKTWKADTVMHDGAPNVGMAWAQDAFTQSELVLQSLKLAVEFLNKGGTFVTKVFRSKDYNNLMWVFQQFFEKVEATKPPSSRNVSAEIFVVCLKFKAPKKIDPRLLDAKYVFEEVSQGNNNNEAKVFNPEVKRRKREGYEEGEYLQHKRLSILDFITDSTPIDNLGETNEMTWTPRSIKEGEVDEEEEKEKDKEARDERGNVQYVLDDKVYSDEDALKMVSKLPQTTPELLECLKDLKVLGRKEFRAILKWRLSARDLLQIDKPEAGVEVEEEELDEDQLIDKELSELGEREKARKKRERRRRNEMKQREIQRMQMNMTTPTELGIEAAKMESLFNLKQAERTGKLSELQKGKRSHVSETGDEHVTLEEAERVDYGSDDEANGLEDELESMYTEYLENKAARTAKSVVQRKKANVETEEWFGISDKKDGDESDGEMSADDVDMATIDDGEDEDDGKTARTLNNGNMFFSNPIFDNLVNAAVAKTEAKPKALDLLEPGAKDLIELEKAKKRKYAKKNGLEYSDSEDEEDDIVMETQKQDDSDIEYVHGESDSDDEPNIDLVTDQAMTMAHQLATGQTNKHKLQDDGYNRYSFRDLDGLPQWFQDDENKHNKLNKPITKEAVEALKQKMKTLNARPIKKVLEAKGRKKMRALRRLEQMKKKSELINEDGARSEKEKADDISKLMRKLAKPQKSKKKTVTVVYAGGKNKGIAGRPRGVTGKYKMVDGTMKKEQRAIRRIKKKMGKK
>Q6CA67
MKFNFWKGLWKPKSLTPTLSHRLYRRMYTPQPPLNREMTVLDRSKFTVSLNLALAKFPDPKYIAQFAKECKADILQLRSINHVQKTDDNGRAVLLRHDLDLEGGEDVASKVMSQLSPRGKELLTEAQADITKIVKDLDYDFWRADEIFYSVLPVTEKDEIPSGFSMVGHVAHLNLRSEWKDYDRLIGQVILDKNPRVKTVVNKVDSIDTKFRTFKMDVLAGEDNTEVEQHESGCRFQFDFAKVYWNSRLHTEHDRLVSLFRGEASSRERKQQERAKRENHEKSTETAVEPDNTPATAVCDVFAGVGPFAVPSGRTSLFVMANDLNPYSYEALEHNVKLNKVSEYVKCFNLDGAEYVQQSMKLLDEHRRTQPTINPVQVRKRKAGQPVVKQDIPNHYSHYVMNLPDSAIEFLWSFKGLYTTVDGLSQDTPLPHVHVHCFHKWEAGEEEPSKEETKAALLERVYKQIDVRLDPNEVGMHWVRKVSPKKDMFCISFELPKEVAWAPQVNKE
>Q6CWV1
MSTEATSSDASVFSNMHSVDSTRDNTRDNTRDNTPMNEGDTQGKRMTKSTMALIEESMKYDMRSEYFLPMTFLRERRKPARVESDEEDKLAEVKSKRRVSKKDQVKADIHSTKIKKTGRPSNVKAGAKNTSKVTKQRSTKSQVSGKKRARSISDGKVSSIDASRSLKASKKKHSSHADSLFLSNIEENVNPRPSFFNTTLIANPSSFTNKLTSSKMFVDDEEVTSLKGMKYILFPGVEEEYLICSKVQKFGYNPLPEIGQSIESAVLLYFPNTYKTKGQELVRSLNDAFERSDDQSFEKIVLKYNDLISTIPRDLIVKNLSSNPDVPVSFVHFLLHTCYTRAIYPHARKLKKYTSFSNFVYGELMPDFLTIVFKKCGLNSNSIFMDLGSGVGNCVIQASLEFGCKLSFGCEIMDSASDMAELQLKELKSRCDLWGINLPPIDFSLRKSFVDNERVRELIPQCDVILINNFIFDAPLNKEVEKVVQGLKAGSKIISLKSIRPPGYSINYDDMDNIFNRLHVESFKLPENSVSWTYRSVGDYYISTVLDAIDESIFCPPILGRIRKKESIKYTR
>Q6DAQ7
MASEQEKTADFGFRTVAKDEKEVMVAEVFHSVAAKYDLMNDLMSFGIHRIWKRFTIECSGVRRNQRVLDLAGGTGDLTAKFSRMVGEGGEVILADINASMLKVGREKLRNKGIIDNINYVQANAEALPFPDDFFDCITISFGLRNVTDKNKALRSMYRVLKPGGRLLVLEFSKPVIKQLSTIYDAYSFHILPRIGEAVASDAGSYRYLAESIRMHPDQETLKGMMSDAGFDSVNYFNLTGGIVALHRGFKF
>Q6DC04
MAVSVFSGVRLLSIGDANGDIQRHSEQQPLRLEIKMNQDAAQIILSNNEETCVFKCTVLRETECSRVGKQSFIITLGCNSVLLQFASPADFSSFYNLLKICRGQKGDRSVFSDRTEESSAVQYFQFYGYLSQQQNMMQDYVRTGTYQRAILQNHTDFKDKVVLDVGCGSGILSFFAAQAGARKVYAVEASTMAQHAEVLVNSNRLSERVVVIPGKVEEVSLPEQVDIIISEPMGYMLFNERMLESYLHAKKFLKPSGKMFPTIGDVHLAPFTDEQLYMEQFTKANFWYQPSFHGVDLSALRGAAVDEYFRQPIVDTFDIRILMAKSVKYTVNFLEAKEEDLYKIEIPFKFHMMHSGLVHGLAFWFDVAFIGSVMTVWLSTAPTEPLTHWYQVRCLLQSPLFAKAGDTMSGTALLIANKRQSYDISIVAQVDQTGSKSSNLLDLKNPFFRYTGTTPAPPPGSHYSSPSENMWNTGGTYSMSQGMAVSGMPTAYDLSTVIGGSGTTVSHNNLIPLGTDTHALNTGIVNHTHSRMGSIMSTGIVQGATTAQQGPSSASLHYPVTNQFTMGGPAISMASPMAIPSNTMHYGS
>Q6DC64
MALNKSMHPRNRYKDKPPDFVYLASKYPEFQKHVQTTLTGRVTLNFKDPEAVRALTCTLLKEDFGLTIEIPLERLIPTVPLRLNYIHWVEDLIGGQGNPQRGIDIGTGASCIYPLLGATMNGWFFLATEVDDICFNYAKKNVEQNHLAELIKVVKVPQKTLLMDALKEESIVYDFCMCNPPFFANQLEAKGVNSRNSRRPPPSSINTGGVTEIMAEGGELEFVKRVIHDSLQLKKRLRWYSCMLGKKCSLAPLKDELRKQGVAKVTHTEFCQGRTMRWALAWSFYDDVPVPSPPCKKRKLEKARKPLTFTVLKATVAELQAQTPHSSPTESVSAWLENILTDLKVLHKRVPGGEVELSLFLTAVENTWIHSRQKRREQGRHLRELPRAQEPPSEETSVTEQQQQPDIPPESPANAEALQHFLFKCLVNVKQEEEKDVLVEMHWVEGQNKDLMNQLCTCLKNALFRQVAKPT
>Q6EPG8
MAQNVQENEQVMSTEDLLQAQIELYHHCLAFIKSMALRAATDLRIPDAIHCNGGAATLTDLAAHVGLHPTKLSHLRRLMRVLTLSGIFTVHDGDGEATYTLTRVSRLLLSDGVERTHGLSQMVRVFVNPVAVASQFSLHEWFTVEKAAAVSLFEVAHGCTRWEMIANDSKDGSMFNAGMVEDSSVAMDIILRKSSNVFRGINSLVDVGGGYGAVAAAVVRAFPDIKCTVLDLPHIVAKAPSNNNIQFVGGDLFEFIPAADVVLLKCILHCWQHDDCVKIMRRCKEAISARDAGGKVILIEVVVGIGSNETVPKEMQLLFDVFMMYTDGIEREEHEWKKIFLEAGFSDYKIIPVLGVRSIIEVYP
>Q6FI81
MADFGISAGQFVAVVWDKSSPVEALKGLVDKLQALTGNEGRVSVENIKQLLQSAHKESSFDIILSGLVPGSTTLHSAEILAEIARILRPGGCLFLKEPVETAVDNNSKVKTASKLCSALTLSGLVEVKELQREPLTPEEVQSVREHLGHESDNLLFVQITGKKPNFEVGSSRQLKLSITKKSSPSVKPAVDPAAAKLWTLSANDMEDDSMDLIDSDELLDPEDLKKPDPASLRAASCGEGKKRKACKNCTCGLAEELEKEKSREQMSSQPKSACGNCYLGDAFRCASCPYLGMPAFKPGEKVLLSDSNLHDA
>Q6FNM5
MQEGLKLAERYNASLGSSQTYPIDNHHDKESSTDVATDDIMEKDLHSGKTISSQNSLDGSEASTPVHQLERPTIDVSERNDSRRKFRKKTSLDDLLDQASKFQPQYEYSFPTSFLRKRKAPQSNESDGEEEAKQNRTNKIVKQKKTKKNVKVTSKSKASVPIEEKHTINKQPKKTGTGGMKRGPKPGRKKKSQKNTKNSIKKESTNAINNHKMYEMDSASSRFAEHKNSTNSESANNSFIDWSLPKFSPPYQIFDIDNINSYSNFQGQIYSSASLTKHHNEIGSKTPFSRNRDGSKSPIDDGQGKLIGLRSILYPDYYEEYLMDYKKVNFRYDGMAEIGKIMEYVGRIYLPEKYQKEYKETVVDIYNTAYDNKDLALSISTVEKYNQFVGSIPKAEIVNHLAATKELPRSFLHDFLQIVYTRSIHPYASKLKQYKAFSNYVYGELLPGFLTDVYSKCGLSKNHLFMDLGSGVGNCVIQASLEFGCRESFGCEIMEAASELTEIQMREYSNRCKLFGFKQSKIDYSLRKSFINNEKVESLIPECDVLLVNNFLFDGKLNYEVTKLLQKTKVGCKIISLKNIRASGYTLDTVNIESVLNRLEVKKYRLDNNSVSWTHNGGEYFISTVLDRIDESLLDPQKRDRRNTHRPAKYTR
>Q6G1I2
MTAETERIGVKGGMEYSFGFTKIDEAQKQSMVDGVFHSVAENYDKMNDILSLGLHRTWKNSMVAWLSPPALSNWKVLDVAGGTGDIAFRILNASRKKAHATVLDINSSMLSVGKKRAQKNGLAPLTDFVEANAEHLPFEDQSFDAYTIAFGIRNVPHINQALREAFRVLKPGGRFLCLEFSNVEMPLLNKIYDLWSFHVIPKLGQFIADNGDAYRYLVESIRKFPKQDDFSHMLNHAGFSRVSYRNLTGAIAALHSAWKI
>Q6G577
MTAETERIGVKGGMEYSFGFTKIDEAQKQSMVDGVFHSVAENYDKMNDILSLGLHRMWKNSMVAWLSPPAVFHWKVLDVAGGTGDIAFRILNASRQKAHATVLDINGSMLSVGKKRAEKNGLAPLIDFVEANAEHLPFEDQSFDAYTIAFGIRNVPHIDQALREAFRVLKPGGRFLCLEFSNVEMPLLDKIYDLWSFHAIPKLGQLIANDGDAYRYLVESIRKFPKQDDFAHMINHVGFSRVSYRNLTGAIAALHSAWKI
>Q6GR37
MALNKSMHPRNRYKDKPPDFAYLASKYPEFKQHVNVNLAGRVSLNFKDPCAVRALTCTLLKEDFGLTIDIPLERLIPTVPLRLNYIHWVEDLINYHDSDKTALRRGIDIGTGASCIYPLLGATLNGWYFLATEVDDICYNYAKKNVEQNNLSDLIKVVKVPQKTLLMDALKEESEIIYDFCMCNPPFFANQLEAQGVNSRNPHRSPPSSVNTGGITEIMAEGGELEFVKRIIHDSLKLKKRLRWYSCMLGKKCSLAPLKEELRLQGVPKVAHTEFYQGRTMRWALAWSFYEEVIIPNPPKKRKLEKPRKPMVFTVLESVIKLLTEKLPSGSEVPESITLVADCIKKILTDLKVQHKIVPCGRDEESLFLTAVENSWIHIRRKKRDRTRQLRELPRAPNDFLQSNKPDALHKETSDQGQNSGDPPATKESESVTQSETCVPHTSSTPESAAPALSEPMEAENSDSKPDEVCNNDEEQDLGEDMKQSCGEASSAPQGSGSPFLFKCVLNVKKENSDVLVEMHCVEGQNRDLMNQLCTYIRNQIYRLATS
>Q6MHQ3
MSNHSPNPEIIRNMFSKVAANYDKGNNVLSMGIHHLWRKKLVKYSGAKAGDQVLDCATGTGDLAIEFKKTVGTGAVTGTDFCAEMLIPAPGKAKERGLDITFEQADVTQLQYADNSFDVCSISFGIRNVGDPVKALKEMARVTRPGGKVMVLEFGQVNIPVFGALYNFYSQNILPKIGGIVTGQKEAYEYLQKSSAAFPCREGFLDLMKESGAYSKMEYITLTGGIAYIYKGTVK
>Q6NN40
MTTTLEEQLSDKLQMMDETTDKVQGSSKQKDDSSIAASSDAKTASPSSSDSSTKVAAPESEFYNKAQKYWSEVPATVNGMLGGLGYISAIDIQGSNVFLREIRVPGNRLALDCGAGIGRVTRNLLIPRFSCVDLVEQDPAFADKAREYCTSEDGSRGKVGQIYNVGLQKFTPTQQYDLVWTQWVLGHLTDRDLVSFFRRIKQGLAPGAFLCLKENVSSSKKTVEDRNDSSVTRPLDSYEHFLKEAGFRIVRKVKQQNFPKGLFPVYMIACKPVSKE
>Q6NPR7
MAMGKYSRVDGKKSSGYGLTITIVLIVSLCLVGAWMFMSSWSAPTESIDFSANERTKDVDTTKSDFKSEEVDRGSKSFPDEKNEETEVVTETNEEKTDPEKSGEENSGEKTESAEERKEFDDKNGDGDRKNGDGEKDTESESDETKQKEKTQLEESSEENKSEDSNGTEENAGESEENTEKKSEENAGETEESTEKSKDVFPAGDQAEITKESSTGSGAWSTQLVESQNEKKAQVSSIKWKVCNVTAGPDYIPCLDNWQAIRKLHSTKHYEHRERHCPEESPRCLVSLPEGYKRSIKWPKSREKIWYTNIPHTKLAEVKGHQNWVKMSGEYLTFPGGGTQFKNGALHYIDFLQESYPDIAWGNRTRVILDVGCGVASFGGYLFDRDVLALSFAPKDEHEAQVQFALERGIPAMSNVMGTKRLPFPGSVFDLIHCARCRVPWHIEGGKLLLELNRALRPGGFFVWSATPVYRKTEEDVGIWKAMSKLTKAMCWELMTIKKDELNEVGAAIYQKPMSNKCYNERSQNEPPLCKDSDDQNAAWNVPLEACIHKVTEDSSKRGAVWPESWPERVETVPQWLDSQEGVYGKPAQEDFTADHERWKTIVSKSYLNGMGIDWSYVRNVMDMRAVYGGFAAALKDLKLWVMNVVPIDSPDTLPIIYERGLFGIYHDWCESFSTYPRTYDLLHADHLFSSLKKRCNLVGVMAEVDRILRPQGTFIVRDDMETIGEIEKMVKSMKWNVRMTHSKDGEGLLSVQKSWWRPTEAETIQSAIA
>Q6NQ64
MVSKLSLFRANSLPFPVISSYSARFILKPYPKPKTLIFCVFSSNLSSTTFPYGPSLLKGKKPVLDDIRLASIGRDRDAHRGKIGEFDESIEKDVLLNEDEFTRVFEISAIRVPAKDCFALENRLRGHLLNWPRIRNIARVPGDEIEEDVVKLLGRETDEEEEDEDSVVDSVNRRIRGKAEGDGERLSSVLHRDKLARTFNSTGYLKFRNLAKISRPKRKRKTERTREGKEKEIASRRNEMAVVEVVETRGGEEDFEGLLGEGYGSRGRWRGSTRLLLLDEKYSGEEVQDLPEAIKVLFAEAKMADASLSFELVKCRLTLFYDYWPMIEILEAVLPKGMIVPSAFEMVGHIAHLNLRDEHLPYKRLIAKVVLDKNQPKIQTVVNKIDPIHNDFRTMQLEVLAGNHSLVTLVVENGLRFHVDLARVYWNSKLGTERQRLLLGFDQNDVVCDVFAGVGPIALAAARIVKRVYANDLNPHAVEFMEQNSVVNKLEKRIEIFNMDGRRFIKAMFSSEKGQKVTQVVMNLPKDAAESLDAFRGVYNDRHRDEGLSFPTIHVYGFSKASDPEFDFHERIRIALSEVAVDVKMRKVRLVAPGKWMLCASFILPKNVAFSRKNLSYVD
>Q6NU94
MADTQAMASDRGVAVTLPQKRYYRQRAHSNPMADHTFQYPVKPEVMDWSEYYPEFFKPLVPDCAHDDAKDLQERKEQHQVEFADVGCGYGGLLVALSPLFPNTLMLGLEIRVKVSDYVQDRIKSLRASHLGQYQNIACIRSNAMKYLPNFFKKGQLSKMFFLFPDPHFKKTKHKWRIISPTLLAEYSYALRVGGMVYTITDVEEVHEWMVKHFTEHPLFERVEKEELVSDIIVDKLGTSTEEGKKVQRNKGQNFLAVFRRIENRTFIQRDSQQ
>Q6NUA1
MAAGDGGRVSSGRDVACVTEVADTLGAMANQGFDFLCMPIFHPRFKREFYKEPAKSRPGPQTRSDLLLSGRDWNTLIVGKLSDWIKTDSEVSRIRKTSEAAMQQELNFSAYLGLPAFLIPLKQEDNSNLSRLLINHIHVGHHSTMFWMRVPLMAPNDLRDDLIENEPISLSEEDNSGEERTWIWWHNFRSLCDYNKKIALAIEIGADLPSGHVIDRWLGEPIKAAFLPTSIFLTNKKGFPVLTKVHQRLIFKLFKLEVQFVISGSHHHSEKDLCSYLQYLEYLSQNSPPPNAYEMFAKGYEDYLQSPLQPLMDNLESQTYEVFEKDPVKYSQYQQAVYKCLLDRVPEEEKETNIQILMVLGAGRGPLVNASLRAAKQAERKIKVYAVEKNPNAVITLEGWRYEEWGSQVTVVSGDMREWKAPEKADIIVSELLGSFGDNELSPECLDGAQHFLKDDGVSIPGEYTSYLAPISSSKLYNEVRACREKDRDPEAQFEMPYVVRLHNFHQLSDPLPCFTFHHPNKDDVIDNNRYCCLQYRVDLNTVLHGFAGYFNTVLYKDVTLSICPESHSPGMFSWFPILFPIKQPIPMREGDTVCVRFWRCNNGKKVWYEWAVTSPVCSAIHNPTGRSYTIGL
>Q6NWG4
MSQHATKKRKLDRSTEDYMYFDSYSDVTIHEEMIADTVRTNTYRMGIFKNSKSIEGKVVLDVGAGTGVLSLFCAQAGARKVYAVEASSIADQAVKIVKLNQMEDRIEVIKSTLETIELAEKVDVIVSEWMGYALLHESMLNSVIFARDKWLKPGGLILPSRADLYIAPINDVVVEGRLDFWSTVKGQYGVDMSCMTDFARKCIMNKDITVNPVTVEDVLSHPCKFAELDLNTVTLEQLRDVNGSFSCVCFGSSSIHAFCVWFTVTFPAEEKALVLSTSPFKAETHWKQAVLYLDDAVDVMQDTKVEGEISLYPSEENSRHICIRVDYVIGEQKKHSKSFSIPDQYLEVK
>Q6NWX7
MEDCLIEDQTSFYSEAEHYWKDVPPTVDGMLGGYGSISSIDINGSKKFLQKFLGEGQGKTGTGCALDCGAGIGRITKRLLLPLFRTVDLVDVTQEFLDKARTYLGEESKRVENYFCCGLQDFQPQPERYDVIWIQWVIGHLTDDHLVEFLRRCRSGLRPEGLIVVKDNVAYEGVIPDDVDSSVCRDLNVLHRLVARAGLSIIYEEQQQNFPEEIYQVHALALR
>Q6NZB1
MSLSKKRKLESGDSGGAGAGGEGAEEENGGEQEAAPPRPRRTKSERDQLYYECYSDVSVHEEMIADQVRTEAYRLGILKNWAALRGKTVLDVGAGTGILSIFCAQAGARRVYAVEASAIWQQAREVVRLNGLEDRVHVLPGPVETVELPERVDAIVSEWMGYGLLHESMLSSVLHARTKWLKEGGLLLPASAELFVAPISDQMLEWRLGFWSQVKQHYGVDMSCMESFATRCLMGHSEIVVQDLSGEDVLARPQRFAQLELARAGLEQELEAGVGGRFRCSCYGSAPLHGFAVWFQVTFPGGDSEKPLVLSTSPFHPATHWKQALLYLNEPVPVEQDTDISGEITLLPSPDNPRRLRILLRYKVGDHEEKTKDFAMED
>Q6P1Q9
MAGSYPEGAPAILADKRQQFGSRFLSDPARVFHHNAWDNVEWSEEQAAAAERKVQENSIQRVCQEKQVDYEINAHKYWNDFYKIHENGFFKDRHWLFTEFPELAPSQNQNHLKDWFLENKSEVCECRNNEDGPGLIMEEQHKCSSKSLEHKTQTPPVEENVTQKISDLEICADEFPGSSATYRILEVGCGVGNTVFPILQTNNDPGLFVYCCDFSSTAIELVQTNSEYDPSRCFAFVHDLCDEEKSYPVPKGSLDIIILIFVLSAVVPDKMQKAINRLSRLLKPGGMVLLRDYGRYDMAQLRFKKGQCLSGNFYVRGDGTRVYFFTQEELDTLFTTAGLEKVQNLVDRRLQVNRGKQLTMYRVWIQCKYCKPLLSSTS
>Q6P2P2
MSNSRPRSRRDAGGGAGAAGRDELVSRSLQSAEHCLGVQDFGTAYAHYLLVLSLAPELKHDVKETFQYTLFRWAEELDALSRIQDLLGCYEQALELFPDDEVICNSMGEHLFRMGFRDEAAGYFHKAVKLNPDFSDAKENFYRVANWLVERWHFIMLNDTKRNTIYNAAIQKAVCLGSKSVLDIGAGTGILSMFAKKAGAHSVYACELSKTMYELACDVVAANKMEAGIKLLHTKSLDIEIPKHIPERVSLVVTETVDAGLFGEGIVESLIHAWEHLLLQPKTKGESANCEKYGKVIPASAVIFGMAVECAEIRRHHRVGIKDIAGIHLPTNVKFQSPAYSSVDTEETIEPYTTEKMSRVPGGYLALTECFEIMTVDFNNLQELKSLATKKPDKIGIPVIKEGILDAIMVWFVLQLDDEHSLSTSPSEETCWEQAVYPVQDLADYWIKPGDHVMMEVSCQDCYLRIQSISVLGLECEMDVAKSFTQNKDLLSLGNEAELCSALANLQTSKPDAVEQTCILESTEIALLNNIPYHEGFKMAMSKVLSSLTPEKLYQTMDTHCQNEMSSGTGQSNTVQNILEPFYVLDVSEGFSVLPVIAGTLGQVKPYSSVEKDQHRIALDLISEANHFPKETLEFWLRHVEDESAMLQRPKSDKLWSIIILDVIEPSGLIQQEIMEKAAISRCLLQSGGKIFPQYVLMFGLLVESQTLLEENAVQGTERTLGLNIAPFINQFQVPIRVFLDLSSLPCIPLSKPVELLRLDLMTPYLNTSNREVKVYVCKSGRLTAIPFWYHMYLDEEIRLDTSSEASHWKQAAVVLDNPIQVEMGEELVLSIQHHKSNVSITVKQ
>Q6P4H8
MEGGGGIPLETLKEESQSRHVLPASFEVNSLQKSNWGFLLTGLVGGTLVAVYAVATPFVTPALRKVCLPFVPATTKQIENVVKMLRCRRGSLVDIGSGDGRIVIAAAKKGFTAVGYELNPWLVWYSRYRAWREGVHGSAKFYISDLWKVTFSQYSNVVIFGVPQMMLQLEKKLERELEDDARVIACRFPFPHWTPDHVTGEGIDTVWAYDASTFRGREKRPCTSMHFQLPIQA
>Q6PAK3
MGMKHSSRCLLLRRKMAENAVESTEVSSAPPQPPQPVIPAKPVQCVHHVSTQPSCPGRGKMSKLLNPEEMTSRDYYFDSYAHFGIHEEMLKDEVRTLTYRNSMYHNKHVFKDKVVLDVGSGTGILSMFAAKAGAKKVFGIECSSISDYSEKIIKANHLDNVITIFKGKVEEVELPVEKVDIIISEWMGYCLFYESMLNTVIFARDKWLKPGGLMFPDRAALYVVAIEDRQYKDFKIHWWENVYGFDMTCIRDVAMKEPLVDIVDPKQVVTNACLIKEVDIYTVKTEELSFTSAFCLQIQRNDYVHALVTYFNIEFTKCHKKMGFSTAPDAPYTHWKQTVFYLEDYLTVRRGEEIYGTISMKPNAKNVRDLDFTVDLDFKGQLCETSVSNDYKMR
>Q6SKR2
MAAPSVPTPLYGHVGRGAFRDVYEPAEDTFLLLDALEAAAAELAGVEICLEVGAGSGVVSAFLASMIGPRALYMCTDINPEAAACTLETARCNRVHVQPVITDLVHGLLPRLKGKVDLLVFNPPYVVTPPEEVGSRGIEAAWAGGRNGREVMDRFFPLAPELLSPRGLFYLVTVKENNPEEIFKTMKTRGLQGTTALCRQAGQEALSVLRFSKS
>Q6T1F5
MNTTTELIPPTFQVNDDEEEACMFAMQLASASVLPMVLKSAIELNLLESIAKAGPGAYVSPSQLAAALPSSQPDTPVMLDRILRLLASYSVLNCKLRDLPDARVERLYGLAPVCKFLTKNSDGVSMAPLLLMNQDKILMESWYHLKDAVLDGGIPFNKAYGMTAFEYHGKDPRFNKVFNQGMSNHSTITMKKILQTYDGFGGLKTVVDVGGGTGATLNMIISKYPNLKGINFDLPHVVEDAPSYAGVEHVGGDMFVSVPKGDAIFMKWICHDWSDAHCLAFLKNCYKALPKDGKVILAECILPEAPDSKLTTKNVILIDVIMLAHNPGGKERTEKEFEAFGKQAGFKSFNKACCAYNTWVIEYYK
>Q6VRB0
MAEAKTCNMEVSCALPEGSVKPNAEDMTSKDYYFDSYAHFGIHEEMLKDEVRTLTYRNSMFHNRHLFKDKVVLDVGSGTGILCMFAAKAGAKKVIGIECSSISDYAIKIVKANKLDHVVTIIKGKVEEVELPVEKVDIIISEWMGYCLFYESMLNTVIYARDKWLNPDGLIFPDRATLYVTAIEDRQYKDYKIHWWENVYGFDMSCIKDVAIKEPLVDVVDPKQLVSNACLIKEVDIYTVKVDDLTFTSPFCLQVKRNDYIHAMVAYFNIEFTRCHKRTGFSTSPESPYTHWKQTVFYMEDYLTVKTGEEIFGTISMKPNAKNNRDLDFTVDIDFKGQLCELSCSTDYRMR
>Q6WUC1
METVSKIDQQNQAKIWKQIYGFAESLVLKCAVQLEIAETLHNNVKPMSLSELASKLPVAQPVNEDRLFRIMRYLVHMELFKIDATTQKYSLAPPAKYLLRGWEKSMVDSILCINDKDFLAPWHHLGDGLTGNCDAFEKALGKSIWVYMSVNPEKNQLFNAAMACDTRLVTSALANECKSIFSDGISTLVDVGGGTGTAVKAISKAFPDIKCTIYDLPHVIADSPEIPNITKISGDMFKSIPSADAIFMKCILHDWNDDECIQILKRCKEALPKGGKVIIVDVVIDMDSTHPYAKIRLTLDLDMMLNTGGKERTKEEWKTLFDAAGFASHKVTQISAVQSVIEAYPY
>Q6WUC2
MDTAEERLKGQAEIWEHMFAFVDSMALKCAVELGIPDIINSHGRPVTISEIVDSLKTNTPSSSPNIDYLTRIMRLLVHKRLFTSELHQESNQLLYNLTRSSKWLLKDSKFNLSPLVLWETNPILLKPWQYLGKCAQEKSSPFERAHGCEIWDLALADPKFNNFLNGAMQCSTTTIINEMLLEYKDGFSGIAGSLVDVGGGTGSIIAEIVKAHPHIQGINFDLPHVVATAAEFPGVKHVGGDMFVDIPEADAVIMKWILHDWSDEDCTIILKNCYRAIRKKKNGKVIIVDCVLRPDGNDLFDKMGLIFDVLMMAHTTAGKERTEAEWKILLNNAGFPRYNVIRTPAFPCIIEAFPE
>Q6XMI3
MDPRFINTIPSLRYDDDKCDDEYAFVKALCMSGGDGANSYSANSRLQKKVLSMAKPVLVRNTEEMMMNLDFPTYIKVAELGCSSGQNSFLAIFEIINTINVLCQHVNKNSPEIDCCLNDLPENDFNTTFKFVPFFNKELMITNKSSCFVYGAPGSFYSRLFSRNSLHLIHSSYALHWLSKVPEKLENNKGNLYITSSSPQSAYKAYLNQFQKDFTMFLRLRSEEIVSNGRMVLTFIGRNTLNDPLYRDCCHFWTLLSNSLRDLVFEGLVSESKLDAFNMPFYDPNVQELKEVIQKEGSFEINELESHGFDLGHYYEEDDFEAGRNEANGIRAVSEPMLIAHFGEEIIDTLFDKYAYHVTQHANCRNKTTVSLVVSLTKK
>Q6YSY5
MPVLPWLAAAATTPVRRSPPLPATPRALLRLPASSFPPWSNCAKSGLPPRGPFATAADTPLGGSLPEPEEERDTLLDGALRAARFRDEESRRPDPLFIDPYAAVLLSLDVASEDKDLLALHLMPSAEHYRLVTRYIDDKLQHFISNSDDLRQIVLLTDGMDTRPYRLSWPRLSVVYDVSPRRVFITASQQLRGAGAKISRNCVVLHTSSESPDLQAGLNKNGFNGNRPSLWVLQGLPLFTFKSLEDLLLVIGNLAMKGSIFIGEVPRFTQWGAATDMASEQDRLENLFFTQGFRVSFVHYEEVAKDVGLGLDSPPEIHGRAIFIAEQLRFSDAQMESFRMHFERIEDDADEDGFEEL
>Q6YXZ7
MPLGQRAGDKSESRYCGVEVLDFPAGEELPAVLSHSLSSSFDFLLAPLVDPDYRPTPGSVLPVAASDLVLGPAQWSSHIVGKISEWIDLDAEDEQLRLDSEITLKQEIAWASHLSLQACVLPPPKRSSCANYARVVNHILQGLTNLQLWLRIPLEKSEPMDEDHDGAKDNSDMSDTVDSWEWWNSFRLLCEHSSQLCVALDVLSTLPSMNSLGRWFGEPVRAAILQTNAFLTNARGYPCLSKRHQKLLTGFFNHSVQVIISGRSNHNVSQGGVLSGDENHTEDTAVRHALSPYLDYIAYIYQRMDPLPEQERFEINYRDFLQSPLQPLMDNLEAQTYETFEKDTVKYTQYQRAIAKALVDRVSDDDVSTTKTVLMVVGAGRGPLVRASLQAAEETGRKLKVYAVEKNPNAVITLHSLIKLEGWESLVTIISSDMRCWEAPEKADILVSELLGSFGDNELSPECLDGAQRFLKPDGISIPSSYTSFIEPITASKLHNDIKAHKDIAHFETAYVVKLHRIARLAPTQSVFTFDHPNPSPNASNQRYTKLKFEIPQETGSCLVHGFAGYFDAVLYKDVHLGIEPNTATPNMFSWFPIFFPLRKPIYVPSKTPIEVHFWRCCGATKVWYEWAVTAPSPSPIHNSNGRSYWVGL
>Q6ZD89
MGSTAADMAAAADEEACMYALQLASSSILPMTLKNAIELGLLETLQSAAVAGGGGKAALLTPAEVADKLPSKANPAAADMVDRMLRLLASYNVVRCEMEEGADGKLSRRYAAAPVCKWLTPNEDGVSMAALALMNQDKVLMESWYYLKDAVLDGGIPFNKAYGMTAFEYHGTDARFNRVFNEGMKNHSVIITKKLLDLYTGFDAASTVVDVGGGVGATVAAVVSRHPHIRGINYDLPHVISEAPPFPGVEHVGGDMFASVPRGGDAILMKWILHDWSDEHCARLLKNCYDALPEHGKVVVVECVLPESSDATAREQGVFHVDMIMLAHNPGGKERYEREFRELARAAGFTGFKATYIYANAWAIEFTK
>Q6ZLD3
MKEMVSSSTFRAPGGLGFLGPSKIGLIPLRNRSGVRSRVKYIAPKCAVSSARPASQPRFIQHKKEAFWFYRFLSIVYDHVINPGHWTEDMRDDALEPAELYHHGLKVVDVGGGTGFTTLGIVKHVDNENVTLLDQSPHQLEKARQKVALNGVNIIEGDAEDLPYPTDTFDRYVSAGSIEYWPDPQRGIREAYRVLKLGGVACLIGPVHPTFWLSRFFADMWMLFPKEEEYIEWFQKAGFQDVKIKRIGPKWYRGVRRHGLIMGCSVTGVKRSSGDSPLQLGPKAEDVEKPVNPFTFIFRFVMGTICASYYVLVPIYMWMKDQIVPKDQPI
>Q72IH5
MWLEATTHPGLEDLLLEELSALYPGEGAEVDARKGRVRIPRAWVGEEALGLRLAHHLVLFRARLLLSREDPLGALERAALALPWPELEGAGSFRVEARREGEHPFTSPEVERRVGEALHRAYGVPVDLKRPAVRVRVDVRGEEAFLGVQLTERPLSRRFPKAALRGSLTPVLAQALLRLADARPGMRVLDPFTGSGTIALEAASTLGPTSPVYAGDLDEKRLGLAREAALASGLSWIRFLRADARHLPRFFPEVDRILANPPHGLRLGRKEGLFHLYWDFLRGALALLPPGGRVALLTLRPALLKRALPPGFALRHARVVEQGGVYPRVFVLEKL
>Q74EU2
MKNLNLYHFFDCKDRKITMYRLTEKGERIRDMFSDIAPRYDFLNRLLSFGVDRRWRRNAVKCIRWSEGGRVLDVATGTGDVALEIARQTPPSVAIVGVDFSEGMVALGRDKVAGSPYAGRITMEIAPCEAIPFPDDTFDSVTIAFGIRNVVDRSQGLSEMLRVLKPGGRAVILEFSTPRSRLFKRIYSFYFLRVLPVIGGLFSQFGAYKYLPDSVLEFPSQEEFKALMASVGFRDTAHRDQTFGIATIYTGEKGLK
>Q74ZK8
MSLTDDQASKRQAYRAAKEANRKELKHVKIDDALPNKSSELDLPKKKFYRQRAHSNPFSDHQLEYPLSPAEMDWSKLYPHYYDAATNTMTKKVTVADIGCGYGGLMVELSRELPENLILGMEIRVQVTNYVEDRIIALRTNHAAQKEYQNINVLRGNAMKFLPNFFEKSQLEKMFFCFPDPHFKQRKHKARIITNTLLSEYAYVLKEGGVIYTITDVLDLHNWMVEHLNMHPLFDRLGDEWLDQDPCVRIMRHATEEGKKVARKQGDKFVACFRRLPNPELV
>Q751U1
MGRTQKKNSKGRLDRYYYLAKEKGYRARSSFKIIQINEKFGHFLEKSKVVIDLCAAPGSWCQVASNLCPVNSLIIGVDIVPMQPMPNVITFQSDITTEDCRSKLRGYMKTWKADTVLHDGAPNVGLNWVQDAFTQSHLTLQALKLAVENLVVGGTFVTKIFRSKDYNKLMWVFQQLFDKVEATKPPASRNVSAEIFVVCKGFKAPKKLDPRLLDPKEVFEELPDGPQNMQAKVYNPEKKTRKRDGYEEGDYLLYHTVPIMDFVKVEDPIQMLGTTNKFTLDKDDHEWKIVKKLKQTTPEFKACIEDLKVLGKKDFKMLLRWRKAARELLGLDKDEEQPEIETVPLTEEEQIEKELQEMQQKQNLKKKREKRKQNEIKQKEITRMQMQMITPTDLGIEAASIGRDSLFNLKTAEKTGILDDLARGKKRMVFTRDELAEDNEIQIDENAPLSDRDDLADADELESQLDAMYHQFKARRIERDAHFKAKEARGGDDDAWNGFDEVASDEEPEESKKDYVDDDDSDVSDSDSDEAINQLIAKIKGETGDKKLSAKARALFNDSIFDGVEADLPSEEPQAPASSEQGSKKRRLEEVSEESSSDEEEAEEESDSDFEIVRNEKDESDDDYDSEDEAERSQKEKHAREVDIATVEAMTLAHQLALGQRSKHDIVDEGFNRYSFRDRDNLPEWFLEDEKMHSKINKPITKEAAMAIKEKLKALNARPIKKVAEAKARKKMRALNRLEKLKKKAGLINDDSDKSEKDKAEEIAKLMKKVTKKAKLKPKVTLVVAKGKNRGLSGRPKGIKGKYKMVDGVMKNEQRALKRIAKKHRKKSKH
>Q756E1
MANNMNFVRVVANHNSQPSRHIYIKAPVTMAQTVRGADAAGNQNQNAGKGGVETTQLVGGQRPGAARKANRMLLGLLEDSARYDMKSDYSLPDTWLRKRRATAQKTAKAEDKSVDTKKTRAAGKKTKPSEAGPDAKARSGMTSAPSSSSTDAAAPAATGKARNGKARAASSVTRNTVLANASPFASPSEDVIELQHQFFRITDHQDCVNREITSSLLLTPKDVADQQIVRLHFILYPDVSEEYKVTFGHPNNGVFNPIHEIGKCIKYAVEIYFPKTFKKKGSKLLQQLSKAYASMNQSAFVEAVEQYNDLVRAIPQDQVNEHLQQTKKIPRAFIHDILQMAYSRCVLPNVNGLKEYRSFSNFVYGELLPTFLSTVYQQCDLKPGQIFIDLGSGVGNCVVQASLEYGCALSFGCEIMKNASALAKSQLKELEERCALWGVDLKPIEFSLRKSFIDNERVNELLPQCDVLLINNFIFDTKLNQAVEKLIQGLKPGCKIITLKNLRPSGYTINFDDVENILNRLKVEKFTLPEDSVSWTYRGGGEYFISTVQADIDESVFHSYAKGRVRGMRPAKYTK
>Q775U0
MDANVVSSSTIATYIDALAKNASELKQGSTAYEINNELELVFIKPPLITLTNVVNISTIQESFIRFTVTNKEGVKIRTKIPLSKVHGLDVKNVQLVDAIDNIVWEKKSLVTENRLHKECLLRLSTEERHIFLDYKKYGSSIRLELVNLIQAKTKNFTIDFKLKYFLGSGAQSKSSLLHAINHPKSRPNTSLEIEFTPRDNETVPYDELIKELTTLSRHIFMASPENVILSPPINAPINTFMLPKQDIVGLDLENLYAVTKTDGIPITIRVTSKGLYCYFTHLGYIIRYPVKRIIDSEVVVFGEAVKDKNWTVYLIKLIEPVNAISDRLEESKYVESKLVDICDRIVFKSKKYEGPFTTTSEVVDMLSTYLPKQPEGVILFYSKGPKSNIDFKIKKENTIDQTANVVFRYMSSEPIIFGESSIFIEYKKFTNDKGFPKEYGSGKIVLYNGVNYLNNIYCLEYINTHNEVGIKSVVVPIKFIAEFLVNGELLKPRIDKTMKYINSEDYYGNQHNVIVEHLRDQSIKIGDIFNEDKLSDVGHQYANNDKFRLNPEVSYFTNKRTRGPLGILSNYVKTLLISMYCSKTFLDDSNKRKVLAIDFGNGADLEKYFYGEIALLVATDPDADAIARGNERYNRLNSGIKTKYYKFDYIQETIRSDTFVSSVREVFYFGKFNIIDWQFAIHYSFHPRHYATVMNNLSELTASGGKVLITTMDGDKLSKLTDKKTFIIHKNLPSSENYMSVEKIADDRIVVYNPSTMSTPMTEYIIKKNDIVRVFNEYGFVLVDNVDFATIIERSKKFINGASTMEDRPSTRNFFELNRGAIKCEGLDVEDLLSYYVVYVFSKR
>Q79FX8
MTRMAEKPISPTKTRTRFEDIQAHYDVSDDFFALFQDPTRTYSCAYFEPPELTLEEAQYAKVDLNLDKLDLKPGMTLLDIGCGWGTTMRRAVERFDVNVIGLTLSKNQHARCEQVLASIDTNRSRQVLLQGWEDFAEPVDRIVSIEAFEHFGHENYDDFFKRCFNIMPADGRMTVQSSVSYHPYEMAARGKKLSFETARFIKFIVTEIFPGGRLPSTEMMVEHGEKAGFTVPEPLSLRPHYIKTLRIWGDTLQSNKDKAIEVTSEEVYNRYMKYLRGCEHYFTDEMLDCSLVTYLKPGAAA
>Q7F8T6
MSMACTKVWRSTMYTPRRLKRTTPASRVSSTAMAAANGDASHGANGGIQIQSKEMKTAIHSNDSPKTLLKSESLHEYMLNTMVYPRENEFMRELRLITSEHTYGFMSSPPEEGQLLSLLLNLTGAKNTIEVGVFTGCSVLATALAIPDDGKVVAIDVSREYFDLGLPVIKKAGVAHKVDFREGAAMPILDNLLANEENEGKFDFAFVDADKGNYGEYHERLLRLVRAGGVLAYDNTLWGGSVALEDDSVLEEFDQDIRRSIVAFNAKIAGDPRVEAVQLPVSDGITLCRRLV
>Q7K175
MFSHKFICGSLTKMTETGITFDPPVYEQRYCATIQILEDARWKDQIKKVVEFGCAEMRFFQLMRRIETIEHIGLVDIDKSLLMRNLTSVNPLVSDYIRSRASPLKVQILQGNVADSSEELRDTDAVIAIELIEHVYDDVLAKIPVNIFGFMQPKLVVFSTPNSDFNVIFTRFNPLLPNGFRHEDHKFEWSRDEFKNWCLGIVEKYPNYMFSLTGVGNPPKEYESVGPVSQIAIFVRKDMLEMQLVNPLVSKPNIDKESIPYKLIHTVEYPFYVDTRTEKEKLWTEVQIELQRFKRQFESSEIEEGTYQDTCNMPIAFLLDRLEHVGATKERIEELLLENNLTVENECVLIVSSDQESEWSDPYKFSDRSSQDDALVDQEQEEERWDQGPES
>Q7L2J0
MIEMAAEKEPFLVPAPPPPLKDESGGGGGPTVPPHQEAASGELRGGTERGPGRCAPSAGSPAAAVGRESPGAAATSSSGPQAQQHRGGGPQAQSHGEARLSDPPGRAAPPDVGEERRGGGGTELGPPAPPRPRNGYQPHRPPGGGGGKRRNSCNVGGGGGGFKHPAFKRRRRVNSDCDSVLPSNFLLGGNIFDPLNLNSLLDEEVSRTLNAETPKSSPLPAKGRDPVEILIPKDITDPLSLNTCTDEGHVVLASPLKTGRKRHRHRGQHHQQQQAAGGSESHPVPPTAPLTPLLHGEGASQQPRHRGQNRDAPQPYELNTAINCRDEVVSPLPSALQGPSGSLSAPPAASVISAPPSSSSRHRKRRRTSSKSEAGARGGGQGSKEKGRGSWGGRHHHHHPLPAAGFKKQQRKFQYGNYCKYYGYRNPSCEDGRLRVLKPEWFRGRDVLDLGCNVGHLTLSIACKWGPSRMVGLDIDSRLIHSARQNIRHYLSEELRLPPQTLEGDPGAEGEEGTTTVRKRSCFPASLTASRGPIAAPQVPLDGADTSVFPNNVVFVTGNYVLDRDDLVEAQTPEYDVVLCLSLTKWVHLNWGDEGLKRMFRRIYRHLRPGGILVLEPQPWSSYGKRKTLTETIYKNYYRIQLKPEQFSSYLTSPDVGFSSYELVATPHNTSKGFQRPVYLFHKARSPSH
>Q7L592
MSVLLRSGLGPLCAVARAAIPFIWRGKYFSSGNEPAENPVTPMLRHLMYKIKSTGPITVAEYMKEVLTNPAKGYYVYRDMLGEKGDFITSPEISQIFGELLGIWFISEWMATGKSTAFQLVELGPGRGTLVGDILRVFTQLGSVLKNCDISVHLVEVSQKLSEIQALTLTKEKVPLERNAGSPVYMKGVTKSGIPISWYRDLHDVPKGYSFYLAHEFFDVLPVHKFQKTPQGWREVFVDIDPQVSDKLRFVLAPSATPAEAFIQHDETRDHVEVCPDAGVIIEELSQRIALTGGAALVADYGHDGTKTDTFRGFCDHKLHDVLIAPGTADLTADVDFSYLRRMAQGKVASLGPIKQHTFLKNMGIDVRLKVLLDKSNEPSVRQQLLQGYDMLMNPKKMGERFNFFALLPHQRLQGGRYQRNARQSKPFASVVAGFSELAWQ
>Q7MQ33
MTDISVQSNTALESSETTHFGFTTVAKEEKVAKVAQVFHSVAAKYDIMNDLMSGGIHRLWKRFTIDCSGARPGQRVLDLGGGTGDLTAKFSRIVGEKGHVILADINNSMLNVGRDKLRDSGIVGNVHYVQANAEELPFPDDYFDIITISFCLRNVTDKDKALRSMFRVLKPGGRLLVLEFSKPVFDPLSKVYDAYSFHLLPKMGELVANDADSYRYLAESIRMHPDQETLKGMMQEAGFENTSYYNLTGGIVALHRGYKF
>Q7MZ81
MVDQTKQTTHFGFRTVAKDEKAGMVAEVFHSVAAKYDLMNDLMSFGIHRIWKRVAIDASGVRRGQRILDLAGGTGDLTAKFSRIVGEKGEVVLADINESMLKVGREKLRDVGIVGNVSYVQANAEALPFPDNYFNCITISFGLRNVTEKEKALRSMFRVLKPGGRLLVLEFSKPLFAPLSKAYDAYSFHVLPKIGQVFVQDAGSYRYLAESIRMHPDQDTLKTMMEEAGFEQVTYTNMTGGIVALHRGFKF
>Q7NZD3
MDKTTHFGYKTVAESEKAGKVAEVFHSVASKYDVMNDLMSGGLHRVWKHFTLTTSGVRAGDKVLDIAGGTGDLSRGWAKRVGKTGEVWLTDINSSMLTVGRDRLLDEGVILPVSLADAEKLPFPDNYFDAVSVAFGLRNMTHKDAALKEMCRVLKPGGKLFVLEFSKVWKPLSPFYDFYSFKALPIMGKLVANDADSYQYLAESIRMHPDQETLKQMMLDAGFGKVDYHNLTGGVVALHKGVKF
>Q7Q2B7
MARMQGCSVLVLDDSDKLVNKYDHKVTVVCSYDPQGMAVRLLQEGATPPKQLEEYLVSGAGTTHLSRGHTSHMLVVGGELVLFRFASRGDCQQFRSLLHKLSGKVNSVFNLRTEDSSASQYFQFYGYLSQQQNMMQDFVRTSTYQRAIYNNAQDFQNKIVLDVGAGSGILSFFAVQAGAAKVYAVEASNMAQYAQQLVSSNNLTDRIIVIAGKIEEIDLPERVDVIISEPMGYMLYNERMLETYLHGKKWLKPDGKMYPSRGDLHVAPFTDEALYMEQYNKANFWMQTEFHGVNLVALRDAAMKEYFRQPIVDTFDIRICMAKSIRHTTNFLTADEKDLHRIQIDVEFHMLETGTCHGLAFWFDVEFAGTCSQIWLSTSPTEPLTHWYQVRCLLQTPIFVKQGQVLSGKVVLAANQRQSYDVEIDLKLEGTMISSSNTLDLKNPYFRYTGAPVAAPPGSNTTSPSEAFWSQLDAQGARNAVNLVNGITVNGLGEVDMSSTIINTNLMAIGGGANGGGPGGHQPNIHPGLISSTGRQQQQQQQQQQQQAAVGPQQQQQQQSTTAQQLAMTPPIGCAATSTQNVAQHQLIGGAISPSLFTSPAQPILNSHHHHPGQPIHGNQFY
>Q7Q5Z3
MIITTKALTVLPHSGLRTTHRSLLARLRHYFKNMLCPDLHPPATVRGMKLLDRSAFSKTIKVPHLLVPKDKNLNDICRASKKYLLKMERYKPVITEQYKITLHPLAVQKWEDLADLNLEKLDIGSEALVWEEIQLKYENWKYDEIFKAVLPADKEALSSFSKIGHIIHLNLKDHLLPYKELIGQVICDKIADCRTVVNKSLSIDNTYRNFQMELLCGEPDYRVSVKENACLFEFDFSKVYWNPRLSTEHEKIVKMLAKTDTLFDLYAGVGPFTVPAARRGCKVLANDLNPDSYEALVNNCALNKVSKHVTCHNKDAVDFIKHEVKQALLEKCTDESMEGDIHITMNLPAMAVEHLVHFPGLLKDEDVVLRKQPLVHVYCFAKGVEDKKQIARELVEHWLGTDVTDKLKEIAFVRNVAPNKDMMRVSFYLTEDLLLGRTAVKKRQHEEEDLPQLEEAKRPSNKMKDQRKQLAKKAKTVFSVSQVKKGNLKKTKEVSSNLKKIQVNDKREKVDKKFENLHAQIVSKKAAKPAPKPLPAKNKSKPDTKKIEADLNEMQM
>Q7TS68
MYVFPKISLRPEVENYLKESFLNEEAVSASSRQEAERKFETLLLRLSHPPSMTTVRVNTHLGSVQHVRGLLLEELQKQFGESSIPVVQHPALPDVLLIPMTGPRKNIERQQGEVIVGAQCGNAVLRGAHVYVPGIVSASKFMKAGDVISVYSDINGKCKKGAKEFDGTKVFLGNGISELSRKDIFNGLPDLKGIGIRMTEPIYLSPSFDNVLPSYIFLQNLPSTVVAHVLDPQPGEKILDMCAAPGGKTTHTAALMQDKGEVIALDKILTKVNKLKQNASLLGLHSIRAFCFDATKALKLDTTDGIEGGPPFLPESFDRIILDAPCSGMGQRPNMACTWTLKEVTSYQPLQRKLLHVAVQLLKPGGVLVYSTCTITLAENEEQVAWALRTFPCLQLQPQEPQIGGEGMVGAGLTLEQLKQLQRFDPSVVPLQNMDTDSLGEARREDMIWLANKDCIGFFIAKFLKCQSTKAKVSQK
>Q7U1J9
MVNDLTPHFEDVQAHYDLSDDFFRLFLDPTQTYSCAHFEREDMTLEEAQIAKIDLALGKLGLQPGMTLLDIGCGWGATMRRAIAQYDVNVVGLTLSKNQAAHVQKSFDEMDTPLDRRVLLAGWEQFNEPVDRIVSIGAFEHFGHDRHADFFARAHKILPPDGVLLLHTITGLTRQQMVDHGLPLTLWLARFLKFIATEIFPGGQPPTIEMVEEQSAKTGFTLTRRQSLQPHYARTLDLWAEALQEHKSEAIAIQSEEVYERYMKYLTGCAKLFRVGYIDVNQFTLAK
>Q7U1K1
MTRMAEKPISPTKTRTRFEDIQAHYDVSDDFFALFQDPTRTYSCAYFEPPELTLEEAQYAKVDLNLDKLDLKPGMTLLDIGCGWGTTMRRAVERLDVNVIGLTLSKNQHARCEQVLASIDTNRSRQVLLQGWEDFAEPVDRIVSIEAFEHFGHENYDDFFKRCFNIMPADGRMTVQSSVSYHPYEMAARGKKLSFETARFIKFIVTEIFPGGRLPSTEMMVEHGEKAGFTVPEPLSLRPHYIKTLRIWGDTLQSNKDKAIEVTSEEVYNRYMKYLRGCEHYFTDEMLDCSLVTYLKPGAAA
>Q7U4Z8
MTSTQNHPLQTQDDQQRFGQSPESVRETDHYQQEYIEDFTDRWDRLIDWNARAEAEGDFFIRLLKEHGARSVLDVATGTGFHSIRLLEEGFDVVSADGSPNMLARAFRNARNRDQLLRTSQADWRFLNRDIHGEFDAVICLGNSFTHLFKERDRRKALAEYYAVLKHNGILILDHRNYDRLLEGGSAVRQGKGNVYCGKDVEVGPEHVDEGLARFRYSFSDGGVYHLNMFPLRYGYVRRLMSEVGFQQITSFGDYQRDFENPDFYVHVAEKEYRFDVDTTMH
>Q7U4Z9
MGTTNGCAADSVAATYYDSQDADQFYEQVWGGEDIHIGLYATPDEAIATASDRTVHALLDLADPLPQGGCVVDLGAGYGGASRRLARWSERPVHAINISAVENDRHRRLNVDAGLEQQITVHDASFEQVPMADASADLVWSQDAILHAGDRAKVLAEVSRLLKPGGCFVFTDPMAADGVEMGLLQPILDRIHLPDLASPSRYKAWGEAVGLTMEVWDERTEMLVRHYDRVRQDTRLRRAELETSISSGYLDRMDVGLGHWVDGGQQGRLSWGLMRLRKPG
>Q7UG04
MTSGRSTRVTMFESQASMGEPSNEDLSSTDDVRTDAPLAYAKYVTFDQSLPLERGGELPEIRCCYETWGTLNDDGSNAVLVCHAVSGDSHAARHDEDDQPGWWDGLIGPGLPIDTDRLFVVCPNVLGGCRGSTGPGDADPTSPDGKPYGANFPRITIGDIVEAQKLLADHLGIRQWRAVVGGSLGGHQVLQWINRYPDAAKTCVAIATSPRLNSQALGFDVIARNAIQTDPHYAGGQYYDKDQRPDTGLAIARMLGHITYLSVEAMEAKFDPDRHDPRQIASQFEQRFSIGSYLAHQGQKFTTRFDANSYVTLSMAMDLFDLGGTRLKLMETFDEATCDFLLISFSSDWLFPPAQSREIVNALTALDKRVTYAEITTNAGHDAFLIAKDIATYGPLIRERLRDTETHPAVPSDITLNVDEESILEIIPAGSSVLDLGCGNGQLLAAIRDRHRTPGPPTTEHRLMGVEVAQENLLATAMRGIDVIDYDLNHGLPAFIDDQFDYVILNATLQAVENVVELLNEMLRVGRHAIISFPNFAYRQLRDHYVTHGRSPKAPGEFDFDWHNTPNRRFPTIADVRDLLGQLNVVIDEEVFWDVDQGQRIEPDNDPNLNADTAVIAFHRENR
>Q7UWD1
MIHRAPLHLLYLNVLVIATCGLIYELLAGTLASYLLGDSVTQFSLIIGVYLSALGFGAWLSQYVTTKLARVFIEVELALALLGGFSTPLLFLAFPMIEWFQWLLFGSVIVIGTLVGLELPLLMRILKEHLEFEELISRVLAFDYLGALFASLLFPIFLVPRLGLNRTAIVFGLLNALVGLWGTYLLRPLLAKKGLDGLRGRAFLVIGLLIAGFIKADSITSLAEENTLGGRIVYADTSPYQRIAVTRNEKGFQLYLNGHLQFNSVDEYRYHEALVHPVMSVCKDARRVLVLGGGDGLAVREILRYDHVESVTLVDLDPAMTRLATQFEPLAELNGRSLERDRVTVVHRDAFLWVGEGDEQFDAVVIDFPDPGNYSIGKLYSSRFYNLLRERMTEDAGLAIQCTSPLVAPKSYWCILRTMQASGFDVTPYHAPVPTFGIWGFALARIAEDPESDSDWRLPPELSAKVAGLRYLTPSTMAGLFDLPADQQPRDVPPNRLNDQILVRFYDEEWGQNQ
>Q7VRJ1
MYKKKIKKNTITHFGFQNVPTFIKSYLVSNVFHKVATKYDLMNDLMSFGIHRIWKQFLIQQSEVHNGYKVLDLAGGTGDLSIKFSKLVGKKGIVILLDNNDTMLRLGQKKLRNLGILNNVHYIQANAEFLPFSENTFNCVAISFGLRNFTYKQKSLYEIYRVLRPGGKLLILDFSIPTSKLLTILYDLYSFHIIPKIGKIIAQDSKSYQYLVESIRMHPDQETLKNMILSIGFNDVQYFNMTGGIAALHCAYKY
>Q7W0H1
MQTPHSQPESAPQGEQSTHFGFQSVPEADKARKVAEVFHSVASRYDVMNDLMSAGLHRVWKAFTIGRAAVRPGMKVLDIAGGTGDLARAFAKRAGPSGEVWLTDINESMLRVGRDRLTDSGLLVPTAVCDAERLPFPSQYFDRVSVAFGLRNMTHKDRALAEMTRVLKPGGKLLVLEFSRVAKPLAPAYDWYSFNVLPWMGKKVANDEASYRYLAESIRMHPDQETLAGMLRDAGLDRVQYFNLTAGVAALHEGVRLG
>Q7XB08
MQLKAKEELLRNMELGLIPDQEIRQLIRVELEKRLQWGYKETHEEQLSQLLDLVHSLKGMKMATEMENLDLKLYEAPMEFLKIQHGSNMKQSAGYYTDESTTLDEAEIAMLDLYMERAQIKDGQSVLDLGCGLGAVALFGANKFKKCQFTGVTSSVEQKDYIEGKCKELKLTNVKVLLADITTYETEERFDRIFAVELIEHMKNYQLLLKKISEWMKDDGLLFVEHVCHKTLAYHYEPVDAEDWYTNYIFPAGTLTLSSASMLLYFQDDVSVVNQWTLSGKHYSRSHEEWLKNMDKNIVEFKEIMRSITKTEKEAIKLLNFWRIFCMCGAELFGYKNGEEWMLTHLLFKKK
>Q7XB10
MGSLDAKPAAATQEVSIKDQAQLWNIIYGFADSLVLRCAVEIGIADIIKNNDGAITLAQLAAKLPITNVSSDYLYRMVRYLVHLNIIEQETCNGGVEKVYSLKPVGTLLLRDAERSMVPMILGMTQKDFMVSWHFMKEGLGNGSTTAFEKGMGMDIWKYLEGNPDQSQLFNEGMAGETRLLTKTLIEDCRDTFQGLDSLVDIGGGNGTTIKAIYEAFPHIKCTLYDLPHVVANSHDLPNIEKVPGDMFKSVPSAQAILLKLILHDWTDEECVNILKKCKEAIPKETGKVIIVDVALEEESNHELTKTRLILDIDMLVNTGGRERTADDWENLLKRAGFRSHKIRPIRAIQSVIEAFP
>Q7Z2T5
MENMAEEELLPLEKEEVEVAQVQVPTPARDSAGVPAPAPDSALDSAPTPASAPAPAPALAQAPALSPSLASAPEEAKSKRHISIQRQLADLENLAFVTDGNFDSASSLNSDNLDAGNRQACPLCPKEKFRACNSHKLRRHLQNLHWKVSVEFEGYRMCICHLPCRPVKPNIIGEQITSKMGAHYHCIICSATITRRTDMLGHVRRHMNKGETKSSYIAASTAKPPKEILKEADTDVQVCPNYSIPQKTDSYFNPKMKLNRQLIFCTLAALAEERKPLECLDAFGATGIMGLQWAKHLGNAVKVTINDLNENSVTLIQENCHLNKLKVVVDSKEKEKSDDILEEGEKNLGNIKVTKMDANVLMHLRSFDFIHLDPFGTSVNYLDSAFRNIRNLGIVSVTSTDISSLYAKAQHVARRHYGCNIVRTEYYKELAARIVVAAVARAAARCNKGIEVLFAVALEHFVLVVVRVLRGPTSADETAKKIQYLIHCQWCEERIFQKDGNMVEENPYRQLPCNCHGSMPGKTAIELGPLWSSSLFNTGFLKRMLFESLHHGLDDIQTLIKTLIFESECTPQSQFSIHASSNVNKQEENGVFIKTTDDTTTDNYIAQGKRKSNEMITNLGKKQKTDVSTEHPPFYYNIHRHSIKGMNMPKLKKFLCYLSQAGFRVSRTHFDPMGVRTDAPLMQFKSILLKYSTPTYTGGQSESHVQSASEDTVTERVEMSVNDKAEASGCRRW
>Q7Z5W3
MAVPTELDGGSVKETAAEEESRVLAPGAAPFGNFPHYSRFHPPEQRLRLLPPELLRQLFPESPENGPILGLDVGCNSGDLSVALYKHFLSLPDGETCSDASREFRLLCCDIDPVLVKRAEKECPFPDALTFITLDFMNQRTRKVLLSSFLSQFGRSVFDIGFCMSITMWIHLNHGDHGLWEFLAHLSSLCHYLLVEPQPWKCYRAAARRLRKLGLHDFDHFHSLAIRGDMPNQIVQILTQDHGMELICCFGNTSWDRSLLLFRAKQTIETHPIPESLIEKGKEKNRLSFQKQ
>Q7Z624
MESRVADAGTGETARAAGGSPAVGCTTRGPVVSAPLGAARWKLLRQVLKQKHLDDCLRHVSVRRFESFNLFSVTEGKERETEEEVGAWVQYTSIFCPEYSISLRHNSGSLNVEDVLTSFDNTGNVCIWPSEEVLAYYCLKHNNIFRALAVCELGGGMTCLAGLMVAISADVKEVLLTDGNEKAIRNVQDIITRNQKAGVFKTQKISSCVLRWDNETDVSQLEGHFDIVMCADCLFLDQYRASLVDAIKRLLQPRGKAMVFAPRRGNTLNQFCNLAEKAGFCIQRHENYDEHISNFHSKLKKENPDIYEENLHYPLLLILTKHG
>Q80DX6
MDANVVSSSTIATYIDALAKNASELEQRSTAYEINNELELVFIKPPLITLTNVVNISTIQESFIRFTVTNKEGVKIRTKIPLSKVHGLDVKNVQLVDAIDNIVWEKKSLVTENRLHKECLLRLSTEERHIFLDYKKYGSSIRLELVNLIQAKTKNFTIDFKLKYFLGSGAQSKSSLLHAINHPKSRPNTSLEIEFTPRDNEKVPYDELIKELTTLSRHIFMASPENVILSPPINAPIKTFMLPKQDIVGLDLENLYAVTKTDGIPITIRVTSKGLYCYFTHLGYIIRYPVKRIIDSEVVVFGEAVKDKNWTVYLIKLIEPVNAINDRLEESKYVESKLVDICDRIVFKSKKYEGPFTTTSEVVDMLSTYLPKQPEGVILFYSKGPKSNIDFKIKKENTIDQTANVVFRYMSSEPIIFGESSIFIEYKKFSNDKGFPKEYGSGKIVLYNGVNYLNNIYCLEYINTHNEVGIKSVVVPIKFIAEFLVNGEILKPRIDKTMKYINSEDYYGNQHNIIVEHLRDQSIKIGDVFNEDKLSDVGHQYANNDKFRLNPEVSYFTNKRTRGPLGILSNYVKTLLISMYCSKTFLDDSNKRKVLAIDFGNGADLEKYFYGEIALLVATDPDADAIARGNERYNKLNSGIKTKYYKFDYIQETIRSDTFVSSVREVFYFGKFNIIDWQFAIHYSFHPRHYATVMNNLSELTASGGKVLITTMDGDKLSKLTDKKTFIIHKNLPSSENYMSVEKIADDRILVYNPSTMSTPMTEYIIKKNDIVRVFNEYGFVLVDNVDFATIIERSKKFINGASTMEDRPSTRNFFELNRGAIKCEGLDVEDLLSYYVVYVFSKR
>Q80WS3
MKPAGGRGGWGWGGGKGGSKGGDTGSGTKGGFGARTRGSSGGGRGRGRGGGGGGGGGGGDRQRRGGPGKNKNRRKKGITVSVEPHRHEGVFIYRGAEDALVTLNMVPGVSVYGEKRVTVMENGEKQEYRTWNPFRSKLAAAILGGVDQIHIKPKSKVLYLGAASGTTVSHVSDIIGPDGLVYAVEFSHRAGRDLVNVAKKRTNIIPVLEDARHPLKYRMLIGMVDVIFADVAQPDQSRIVALNAHTFLRNGGHFLISIKANCIDSTASAEAVFASEVRKLQQENLKPQEQLTLEPYERDHAVVVGVYRPPPKSK
>Q80XC2
MSFVAYEELIKEGDTAILSLGHGSMVAVRVQRGAQTQTRHGVLRHSVDLIGRPFGSKVICSRGGWVYVLHPTPELWTVNLPHRTQILYSTDIALITMMLELRPGSVVCESGTGSGSVSHAIIRSVAPTGHLHTVEFHQQRADKAREEFQEHRLSQWVTVHTQDVCCSGFGVVHVADAVFLDIPSPWEAVGHAWDALKVEGGRFCSFSPCIEQVQRTCQALAAHGFTELSTLEVLPQVYNVRTVSLPLPDLGANNLETNMGSDASPFRSGTPMKETVGHTGYLTFATKTPG
>Q80Y20
MNINHKGVLKLTKMEKKFLRKQSKARHVLLKHEGIQAVSYPTQSLVIANGGLGNGVSRKQLLLTLEKCGPVEALLMPPNKPYAFVIFQTIEESKKAYFTLNGKEIIDDLGQKIFLYLNFVEKAQWKNMGLEALPPGLLVVEEIISSEEEKKLLESVNWTEDTGNQNFQRSLKHRRVKHFGYEFHYESNTVDKDKPLPGGLPEVCSSILEKLLKEGYIKHKPDQLTINQYEPGHGIPAHIDTHSAFEDEIISLSLGSAIVMDFKHPEGVTVQVMLPRRSLLVMTGESRYLWTHGITPRKFDTVQASEQFKGGIITSDIGDLTLSKRGMRTSFTFRKVRRMPCNCSYSSVCDRQRKATPPSLTESSKEALELEQKHVHQVYNEIASHFSSTRHSPWPRIVEFLKALPSGSIVADIGCGNGKYLGINKDLYMIGCDRSQNLVDICRERQFQALVCDALAVPVRSGSCDACISIAVIHHFATAERRVEALQELARLLRPGGQALIYVWAMEQEYKNQKSKYLRGKRISQGDKDELNSATSTEEFLVNQTPEGVNEDPALSVNSSSITKEEEYKSRKVPNSELPIHINRTCFHSQDVLVPWHLKRNPGKDKAIEPSGVAGCPDPSPVFHRYYHVFCDGELEASCQAVGDVSILQSYYDQGNWCVVLQKV
>Q80ZM3
MAFSLCWKAPRSPWSFLQAVNNGSPLFLWRTVGSCLDPKMKAYLEENTEVTSSGSLTPEIQLRLLTPRCKFWWERADLWPYSDPYWAIYWPGGQALSRYLLDNPAVVRGKSVLDLGSGCGATAIAAKMSGASKILANDIDPIAGMAITLNCKLNGLNPFPVLTKNILNTQQGKFDLIVLGDMFYDEDLADSLHLWLQNYFWTHGTRVLIGDPGRPQFSGHSIRHQLYQLVEYTLPEPTQQENNGLTTSAVWDFHP
>Q81ZZ8
MTNSTHFGFTTVSETEKARKVAEVFHSVAARYNLMNDLMSMGLHRLWKRFAIDVSGAKPGDKVLDIAGGTADLTRLFLEKTGSTGEVWLTDINNSMLSIGRDRMLNDGKSVPVAQCDAEKLPFPDNYFDRVCVAFGLRNMTHKDAALREMWRVLSPGGSLIVLEFSKVWKPLQPLYDTYSFKALPFMGKIVARDDTSYRYLAESIRMHPSQEELKQLMQQAGFERVEYFNLTAGVVALHRGYKF
>Q83WC3
MTKADAVAKQAQDYYDSGSADGFYYRIWGGEDLHIGIYNTPDEPIYDASVRTVSRICDKIKNWPAGTKVLDLGAGYGGSARYMAKHHGFDVDCLNISLVQNERNRQMNQEQGLADKIRVFDGSFEELPFENKSYDVLWSQDSILHSGNRRKVMEEADRVLKSGGDFVFTDPMQTDNCPEGVLEPVLARIHLDSLGSVGFYRQVAEELGWEFVEFDEQTHQLVNHYSRVLQELEAHYDQLQPECSQEYLDRMKVGLNHWINAGKSGYMAWGILKFHKP
>Q83WC4
MAIKEKQVQDYGENPIEVRDSDHYQNEYIEGFVEKWDELINWHARSSSEGEFFIKTLKEHGAKRVLDAATGTGFHSIRLIEAGFDVASVDGSVEMLVKAFENATRKDQILRTVHSDWRQVTRHIQERFDAVICLGNSFTHLFSEEDRRKTLAEFYSVLKHDGILILDQRNYDLILDEGFKSKHTYYYCGDNVKAEPEYVDDGLARFRYEFPDQSVYHLNMFPLRKDYVRRLLHEVGFQDITTYGDFQETYHQDDPDFYIHVAKKD
>Q83WF2
MTAQTEFDEATVQDVVRLAGGHDSELRELTQKYDPAMISRLLVAEILSRCPPPSNDTPVLVELAIVHGSERFRHFLRVVRDSPIRPVGADEGFVGMLVEYELTELLRELFGVTHERPAGVRGTKLFPYLTDDEEAVEQIGTYLLAAQQGTEAVLAGCGSRKPDLSELSSRYFTPKFGFLHWFTPHYDRHFRDYRNQQVRVLEIGVGGYKHPEWGGGSLRMWKSFFPRGQIYGLDIMDKSHVDELRIRTIQGDQNDAEFLDRIARRYGPFDIVIDDGSHINAHVRTSFAALFPHVRPGGLYVIEDMWTAYWPGFGGQADPQECSGTSLGLLKSLIDAIQHQELPSDPNRSPGYVDRNIVGLHVYHNVAFVEKGRNDEGGIPTWIPRDFESLVQASSGGAT
>Q84BQ9
MWVYRLKGTLEALDPILPGLFDGGARGLWEREGEVWAFFPAPVDLPYEGVWEEVGDEDWLEAWRRDLKPALAPPFVVLAPWHTWEGAEIPLVIEPGMAFGTGHHETTRLALKALARHLRPGDKVLDLGTGSGVLAIAAEKLGGKALGVDIDPMVLPQAEANAKRNGVRPRFLEGSLEAALPFGPFDLLVANLYAELHAALAPRYREALVPGGRALLTGILKDRAPLVREAMAGAGFRPLEEAAEGEWVLLAYGR
>Q84HC8
MGKRAAHIGLRALADLATPMAVRVAATLRVADHIAAGHRTAAEIASAAGAHADSLDRLLRHLVAVGLFTRDGQGVYGLTEFGEQLRDDHAAGKRKWLDMNSAVGRGDLGFVELAHSIRTGQPAYPVRYGTSFWEDLGSDPVLSASFDTLMSHHLELDYTGIAAKYDWAALGHVVDVGGGSGGLLSALLTAHEDLSGTVLDLQGPASAAHRRFLDTGLSGRAQVVVGSFFDPLPAGAGGYVLSAVLHDWDDLSAVAILRRCAEAAGSGGVVLVIEAVAGDEHAGTGMDLRMLTYFGGKERSLAELGELAAQAGLAVRAAHPISYVSIVEMTAL
>Q84KK4
MDFSSSNGSEDTELSQAQIHLYKHVYNFVSSMALKSAMELGIADVIHSHGKPITLPELATALNLRPSKIGVLHRFLRLLTHNGFFAKTTVSRGEGAEEETAYGLTPPSKLLVKSNSTCLAPIVKGALHPSSLDMWRSSKKWFLEDNEELTLFESATGESFWEFLNKETESDTLSMFQEAMAADSHMFKLALKECKHVFEGLGSLVDVAGGRGGVTKLIREAFPHVKCTVFDQPQVVANLTGDENLNFVGGDMFKSVPPADAVLLKWVLHDWNDELSLKILKNCKEAISGRGKEGKVIIIDISIDETSDDRELTELKLDYDLVMLTMFNGKEREKKEWEKLIYDAGFSSYKITPICGFKSLIEVFP
>Q84KK6
MAFSTNGSEEIELYHAQIHLYKHVYNFVSSMALKSAMELGIADVIHNHGKPITLPELASALKLHPSKVGILYRFLRLLTHNGFFAKTTVPSQNGKDGEEEEETAYALTPPSKLLVKGKPTCLASIVRGALHPSSLDMWRSSEKWFKEDKELTLFESATGESFWDFLNKDSESGTLSMFQEAMAADSQMFKLALKECRHVFEGLESLVDVGGGTGGVTKLIHEEFPHLKCTVFDQPQVVGNLSGNENLKFVGGDMFKSIPPADAVLLKWVLHDWNDELSLKILKNSKEAISGKGKEGKVIIIDISIDEASGDRELTELQLDYDLVMLTMFNGKEREKKEWEKLISDAGFSSYKITPICGFKSLIEVFP
>Q84MA1
MSKARVLLKPSSLTTCLTRAKAFFSSVSQSRSISHQMEMGPSDSERYCYDPVLRWNPEVEDYFTKAYGPDHFARISKALTRPSSYSCIRVNTVKTTSDAVIEKLTKILNDSEEGLKLVQPDGSSPVTKCQIPGLDYVVFVNGSGPHKIEYDSGLENPPKEVLVSRKCAEAVLRGAQVYVPGVLACTAHVEKGDAVAVCVAMEQPGDEGDWSVNMTRGTTLQGLPTDPYYRERSGLYIGMGTAMLSRAGMFRVPNGIAVDLNHRVFRLPSLHNILEGEIFLQNLPSIIVAHALDPQKGERILDMCAAPGGKTTAIAILMNDEGEIVAADRSHNKVLVVQNLSAEMGFTCITTCKLDALKSVCLPTTLNESTILINGDNSSSMTSHSELSSNEEMTSVTSRRSEADKSCEKNDSTEQPNGGDNVSQAYIRKNKGRLKNGRGRTQCQGGRAGKSQGFPPNSFDRVLLDAPCSALGLRPRLFAGLETVVSLRNHGWYQRKMLDQAVQLVRVGGILVYSTCTINPSENEAVVRYALDKYRFLSLAPQHPRIGGPGLVGRCEFPDGYIEEWLKPGEEELVQKFDPSSELDTIGFFIAKFSVGPKD
>Q84N28
MGSTAADMAASADEEACMYALQLVSSSILPMTLKNAIELGLLETLVAAGGKLLTPAEVAAKLPSTANPAAADMVDRMLRLLASYNVVSCTMEEGKDGRLSRRYRAAPVCKFLTPNEDGVSMAALALMNQDKVLMESWYYLKDAVLDGGIPFNKAYGMSAFEYHGTDPRFNRVFNEGMKNHSIIITKKLLEVYKGFEGLGTIVDVGGGVGATVGAITAAYPAIKGINFDLPHVISEAQPFPGVTHVGGDMFQKVPSGDAILMKWILHDWSDEHCATLLKNCYDALPAHGKVVLVECILPVNPEATPKAQGVFHVDMIMLAHNPGGRERYEREFEALAKGAGFKAIKTTYIYANAFAIEFTK
>Q84PP7
MELQEVLHMNEGEGDTSYAKNASYNLALAKVKPFLEQCIRELLRANLPNINKCIKVADLGCASGPNTLLTVRDIVQSIDKVGQEEKNELERPTIQIFLNDLFQNDFNSVFKLLPSFYRKLEKENGRKIGSCLISAMPGSFYGRLFPEESMHFLHSCYSVHWLSQVPSGLVIELGIGANKGSIYSSKASRPPVQKAYLDQFTKDFTTFLRIHSKELFSRGRMLLTCICKVDEYDEPNPLDLLDMAINDLIVEGHLEEEKLASFNLPFFTPSAEEVKCIVEEEGSFEILYLETFKAHYDAGFSIDDDYPVRSHFQVYGDEHIKAEYVASLIRSVYEPILASHFGEAIMPDLFHRLAKHAAKVLHLGKGCYNNLIISLAKKPEKSDV
>Q84UB4
MEVVEVLHMNGGNGDSSYANNSLVQQKVILMTKPITEQAMIDLYSSLFPETLCIADLGCSLGANTFLVVSQLVKIVEKERKKHGFKSPEFYFHFNDLPGNDFNTLFQSLGAFQEDLRKHIGESFGPCFFSGVPGSFYTRLFPSKSLHFVYSSYSLMWLSQVPNGIENNKGNIYMARTSPLSVIKAYYKQYEIDFSNFLKYRSEELMKGGKMVLTLLGRESEDPTSKECCYIWELLAMALNKLVEEGLIKEEKVDAFNIPQYTPSPAEVKYIVEKEGSFTINRLETSRVHWNASNNEKNGGYNVSRCMRAVAEPLLVSHFDKELMDLVFHKYEEIISDCMSKEKTEFINVIVSLTKIN
>Q84UB5
MEVVEVLHMNGGNGDSSYANNSLVQQKVILMTKPITEQAMIDLYSSLFPETLCIADLGCSLGANTFLVVSQLVKIVEKERKKHGFKSPEFYFHFNDLPGNDFNTLFQSLGAFQEDLRKHIGESFGPCFFSGVPGSFYTRLFPSKSLHFVYSSYSLMWLSQVPNGIENNKGNIYMARTSPLSVIKAYYKQYEIDFSNFLKYRSEELMKGGKMVLTLLGRESEDPTSKECCYIWELLAMALNKLVEEGLIKEEKVDAFNIPQYTPSPAEVKYIVEKEGSFTINRLETSRVHWNASNNEKNGGYNVSRCMRAVAEPLLVSHFDKELMDLVFHKYEEIVSDCMSKENTEFINVIISLTKIN
>Q84W92
MEVSSVKKLEQLEYSLESVTDLSSSSVSSSSPAVATFSYVDGVTELRFLQSDSTHCFNFDLASAQLFKLGPVHFICVSDGSSSSEEKSFSKGVNIKFKNEKDSKDFCESFEEWRNDSVVQGSSLQNGTVSANKSKFDNKIEASSAKMYFHYYGQLLHQQNMLQDYVRTGTYYAAVMENHSDFAGRVVVDVGAGSGILSMFAAQAGAKHVYAVEASEMAEYARKLIAGNPLFADRITVIKGKVEDIELPEKADILISEPMGTLLVNERMLESYVIARDRFMTPKGKMFPTVGRIHMAPFSDEFLFIEMANKAMFWQQQNYYGVDLTPLYGSAHQGYFSQPVVDAFDPRLLVASPMFHMIDFTQMKEEDFYEIDIPLKFTASMCTRMHGLACWFDVLFDGSTVQRWLTTAPGAPTTHWYQIRCVLSQPIYVMAGQEITGRLHLIAHSAQSYTIDLTLSAKMWGPGASQGGILQSSTCKFDLKEPYYRMSQPQAYPVAQEPPLQPQPELSTQQDIQTPNDELEEELLQQLPQNPSAQL
>Q86JJ0
MLNPNKIIKEGDRVVMYNGKDNMAVLTMESNNVYNSKFGSYRHKNIIGKEYGSKLSSDNGNGFCHVIAMTPELWSITLDHRTQILFNLDISTIIFNLELKNGSRAVESGTGSGSLSSSIARTIAPKGHLFTFEFHEERVKFARKDFKDNGLDQYITVTHRDACGKEGFLRQDINNDIDAVFLDLPSPWDAIENAIAVMHDGSMLCSFSPCIEQVQNTCLKLADSKFQEIKTIEVLIRTFDTRLQEYEELNLTNPYIDNNNNNNNNNNIEENRGKFEIGGIEGLKKDKLLSKPFTEARGHTGYLTFARYLPNA
>Q86U44
MSDTWSSIQAHKKQLDSLRERLQRRRKQDSGHLDLRNPEAALSPTFRSDSPVPTAPTSGGPKPSTASAVPELATDPELEKKLLHHLSDLALTLPTDAVSICLAISTPDAPATQDGVESLLQKFAAQELIEVKRGLLQDDAHPTLVTYADHSKLSAMMGAVAEKKGPGEVAGTVTGQKRRAEQDSTTVAAFASSLVSGLNSSASEPAKEPAKKSRKHAASDVDLEIESLLNQQSTKEQQSKKVSQEILELLNTTTAKEQSIVEKFRSRGRAQVQEFCDYGTKEECMKASDADRPCRKLHFRRIINKHTDESLGDCSFLNTCFHMDTCKYVHYEIDACMDSEAPGSKDHTPSQELALTQSVGGDSSADRLFPPQWICCDIRYLDVSILGKFAVVMADPPWDIHMELPYGTLTDDEMRRLNIPVLQDDGFLFLWVTGRAMELGRECLNLWGYERVDEIIWVKTNQLQRIIRTGRTGHWLNHGKEHCLVGVKGNPQGFNQGLDCDVIVAEVRSTSHKPDEIYGMIERLSPGTRKIELFGRPHNVQPNWITLGNQLDGIHLLDPDVVARFKQRYPDGIISKPKNL
>Q86VU5
MTQPVPRLSVPAALALGSAALGAAFATGLFLGRRCPPWRGRREQCLLPPEDSRLWQYLLSRSMREHPALRSLRLLTLEQPQGDSMMTCEQAQLLANLARLIQAKKALDLGTFTGYSALALALALPADGRVVTCEVDAQPPELGRPLWRQAEAEHKIDLRLKPALETLDELLAAGEAGTFDVAVVDADKENCSAYYERCLQLLRPGGILAVLRVLWRGKVLQPPKGDVAAECVRNLNERIRRDVRVYISLLPLGDGLTLAFKI
>Q86W50
MALSKSMHARNRYKDKPPDFAYLASKYPDFKQHVQINLNGRVSLNFKDPEAVRALTCTLLREDFGLSIDIPLERLIPTVPLRLNYIHWVEDLIGHQDSDKSTLRRGIDIGTGASCIYPLLGATLNGWYFLATEVDDMCFNYAKKNVEQNNLSDLIKVVKVPQKTLLMDALKEESEIIYDFCMCNPPFFANQLEAKGVNSRNPRRPPPSSVNTGGITEIMAEGGELEFVKRIIHDSLQLKKRLRWYSCMLGKKCSLAPLKEELRIQGVPKVTYTEFCQGRTMRWALAWSFYDDVTVPSPPSKRRKLEKPRKPITFVVLASVMKELSLKASPLRSETAEGIVVVTTWIEKILTDLKVQHKRVPCGKEEVSLFLTAIENSWIHLRRKKRERVRQLREVPRAPEDVIQALEEKKPTPKESGNSQELARGPQERTPCGPALREGEAAAVEGPCPSQESLSQEENPEPTEDERSEEKGGVEVLESCQGSSNGAQDQEASEQFGSPVAERGKRLPGVAGQYLFKCLINVKKEVDDALVEMHWVEGQNRDLMNQLCTYIRNQIFRLVAVN
>Q86X55
MAAAAAAVGPGAGGAGSAVPGGAGPCATVSVFPGARLLTIGDANGEIQRHAEQQALRLEVRAGPDSAGIALYSHEDVCVFKCSVSRETECSRVGKQSFIITLGCNSVLIQFATPNDFCSFYNILKTCRGHTLERSVFSERTEESSAVQYFQFYGYLSQQQNMMQDYVRTGTYQRAILQNHTDFKDKIVLDVGCGSGILSFFAAQAGARKIYAVEASTMAQHAEVLVKSNNLTDRIVVIPGKVEEVSLPEQVDIIISEPMGYMLFNERMLESYLHAKKYLKPSGNMFPTIGDVHLAPFTDEQLYMEQFTKANFWYQPSFHGVDLSALRGAAVDEYFRQPVVDTFDIRILMAKSVKYTVNFLEAKEGDLHRIEIPFKFHMLHSGLVHGLAFWFDVAFIGSIMTVWLSTAPTEPLTHWYQVRCLFQSPLFAKAGDTLSGTCLLIANKRQSYDISIVAQVDQTGSKSSNLLDLKNPFFRYTGTTPSPPPGSHYTSPSENMWNTGSTYNLSSGMAVAGMPTAYDLSSVIASGSSVGHNNLIPLANTGIVNHTHSRMGSIMSTGIVQGSSGAQGSGGGSTSAHYAVNSQFTMGGPAISMASPMSIPTNTMHYGS
>Q86XA0
MYVWPCAVVLAQYLWFHRRSLPGKAILEIGAGVSLPGILAAKCGAEVILSDSSELPHCLEVCRQSCQMNNLPHLQVVGLTWGHISWDLLALPPQDIILASDVFFEPEDFEDILATIYFLMHKNPKVQLWSTYQVRSADWSLEALLYKWDMKCVHIPLESFDADKEDIAESTLPGRHTVEMLVISFAKDSL
>Q87TH4
MTDTSLQSNTALENETTHFGFTTVAKEEKVTKVAEVFHSVAAKYDIMNDLMSGGIHRLWKRFTIDCSGARPGQRILDLGGGTGDLTAKFSRIVGDQGHVVLADINNSMLNVGRDKLRDNGIVGNVHYVQANAEELPFPDDYFDVITISFCLRNVTDKDKALRSMFRVLKPGGRLLVLEFSKPVLEPLSKVYDAYSFHLLPKMGELVANDAESYRYLAESIRMHPDQETLEGMMQDAGFENTKYYNLTGGIVALHRGYKF
>Q87UZ2
MNDQRKGSDAEPTTHFGYKNVPESQKAEKVAEVFHSVAAKYDLMNDLLSGGMHRLWKRFAIELSGVRTGNRVLDIAGGTGDLTRKFSNLVGPTGQVVLADINASMLKVGRDRLLDLGVSGNVEFVQADAEKLPFPDNHFDCVTIAFGLRNVTHKEDALRSMLRVLKPGGRLLVLEFSKPTNKLMSKAYDAYSFAFMPLMGKLVTNDSESYRYLAESIRMHPNQETLKSMMVDAGFDRVTYHNMTAGVVALHRGIKP
>Q89WD0
MDRPGETTHFGFRDVPLGDKQTLVNDVFHSVASRYDLMNDLMSGGLHRVWKDIMINALDPPRGDRPFALLDVAGGTGDISFRAAKAAGPGFHATVCDINSDMLAVGRERAAKRHLETQVDFVEGNAEALAFADRSFDAYTIAFGIRNVPQIDLALREAYRVLRPGSRFLCLEFSTVEMPGLDKLYDLFSFKVIPPLGRMITGDAESYQYLVESIRKFPKPNAFADMIRDAGFARVNWQTLSGGIVALHSGWRL
>Q8AV13
MAEATTCNMENFVAKLANGMSLRTPIEDVNSAPPEGGVKTNAEDMTSKDYYFDSYAHFGIHEEMLKDEVRTLTYRNSMFHNRHLFKDKVVLDVGSGTGILCMFAAKAGAKKVIGIECSSISDYAIKIVKANKLDHVVTIIKGKVEEVELPVEKVDIIISEWMGYCLFYESMLNTVIYARDKWLTPDGLIFPDRATLYITAIEDRQYKDYKIHWWENVYGFDMSCIKDVAIKEPLVDVVDPKQLVSNACLIKEVDIYTVKVDDLSFTSPFCLQVKRNDYIHALVAYFNIEFTRCHKRTGFSTSPESPYTHWKQTVFYMEDYLTVKTGEEIFGTIGMKPNAKNNRDLDFTFDIDFKGQLCELSCSTDYRMR
>Q8BLU2
MDQHLHIAQQPLLSGTPQEDGFAGPSVEFDRIESSLRSIQKFVPTDYASYTQEHYQFAGKKIIIQESIENYGTVVWPGATALCQYLEDHTEELNLQDAKILEIGAGAGLVSIVSSLLGAQVTATDLPDVLGNLQYNILKNTLECTAHLPEVRELVWGEDLEQSFPKSTCCYDYVLASDVVYHHYFLDKLLATMVYLSQPGTVVLWANKFRFSADYEFLGKFKQAFDTTLLAEYSESSVKLFKGILKWE
>Q8BMK1
MAASFPEGVPETEDGKRPQFGHRFLSDPARVFHHNAWDNVKWSEEQAAAAERKVQENSSPLVCPEKQVDYEVNAHKYWDDFYRIHENGFFKDRHWLFTEFPELAPSHSHLTGVPLEKQRSDVCEDGPGLTAEQHKCSCASPGCETQVPPLEEPVTQKLGHLEISGEEFPGSSATYRILEVGCGVGNTVFPILQTNNNPNLFVYCCDFSATAIELLKTNSQYDPSRCYAFVHDLCDEDQSYPVPEDSLDVIVLIFVLSAIVPDKMQKAISKLSRLLKPGGVMLLRDYGRYDMAQLRFKKGQCLSGNFYVRGDGTRVYFFTQGELDTLFTAAGLEKVQNLVDRRLQVNRGKQLTMYRVWIQCKYSKPLALRSSQHVPIPHATESSSHSGLL
>Q8BMS4
MWRGGRLGSRGVRLLETLGFGCPSAVAQPPRLTSRSAYSGTQLTRNLQIKPWELGEHGTMCFRSYRMALSCLSRVKTYRTPWKRLYSTSQTTVDSREVKNFQALAHTWWDEYGKFAPLHSMNDLRVPFIRDNLLKTSASHHPGKPLSGMKILDVGCGGGLLTEPLGRLGASVVGIDPVAENIKIAQHHKSFDPVLDKRIQYKVCSLEEAVDESAECFDAVVASEVVEHVSHLEMFIQCCYQVLKPGGSLFITTVNKTQLSYALGIVFAEQIAGIVPKGTHTWEKFVSPEKLESILEPNGLSVETVAGLVYNPFSGYWHWSENTSLNYAAHAVRSRAQEHQEPAESALKGETGALHANTSGSPSVREEQRT
>Q8BVH9
MASFQRKGLQARILSTEEEEKLKRDQALVSAFKQQKLEKEAQKNWDLFYKRNSTNFFKDRHWTTREFEELRSCREYEGQKLTLLEAGCGVGNCLFPLLEEDLNLFAYACDFSPRAVDYVKQHPLYNAERCKVFQCDLTRDDLLDHVPPESVDAVTLIFVLSAVHPEKMRLVLLNVYKVLKPGRSVLFRDYGLNDHAMLRFKAGSKLGENFYVRQDGTRSYFFTDEFLAQLFVDAGYEEVVNEYVFRETVNKKEGLCVPRVFLQSKFRKPPKDPAPTSDSASL
>Q8BYR1
MGPRGRQRRAGTVQSTNDSSSLSKRSLAAHGYVRDPFAALLVPGPVRRTPLIHRGYYVRARAVRHCVRAFLELTSALPSRTRAQILSLGSGSDSLYFRLKAAGLLARAAVWEVDFPDVSRLKAERIEETPELRAQTGPFKIGDSASSLCFESADYRILGADLRELQRLGEALDGAGLDATSPTLLLAEAVLTYLEPSSATALIAWAAQRFPDALFVIYEQMQPGDAFGQIMLQHFQRLHSPLHGLELFPVVKAQRQRFLQAGWTACSALDLNEFYRRLLSAEERQRVETLEPFDEYEEWHLKCSHYFILAASRGDILSETPVFEPSEASFQIDPASPSGFLSARVVTSDHQHSSLKRYGHASALLSPGVIFSAGGFGEQEGRHCRVSRFHVLSRSCDSEWEGCQISTLGTEGQWDGRLYHTMTRLSDTRVLVLGGRLSPVSPASGALQLDLYKSKDNCSEGQNVTVTKAALEEGSVLSCWRHSTTEVYYQNQRYLFVYGGRSVAEPVLSDCRFLHVETMAWVRIPVQGASPEGRHSHSACSWQGGALIAGGLGASEELLSSVLFLKPVSSGFLWESIDIQPSITPRYSHTAHVFNGKLLLVGGVWIHSSSVPGVTVICLTTGLSSEYQIDTASVPWPLMLHNHSSALLPEEQQLLLIGGGGNCFSFGTYFNPHTVALDLSSLRSGQ
>Q8C3P7
MSDTWSSIQAHKKQLDSLRERLQRRRKQDSGHLDLRNPEAALSPTFRSDSPVPTAPTSSGPKPSTTSVAPELATDPELEKKLLHHLSDLALTLPTDAVSIRLAISTPDAPATQDGVESLLQKFAAQELIEVKRGLLQDDAHPTLVTYADHSKLSAMMGAVADKKGLGEVAGTIAGQKRRAEQDLTTVTTFASSLASGLASSASEPAKEPAKKSRKHAASDVDLEIESLLNQQSTKEQQSKKVSQEILELLNTTTAKEQSIVEKFRSRGRAQVQEFCDYGTKEECMKASDADRPCRKLHFRRIINKHTDESLGDCSFLNTCFHMDTCKYVHYEIDACVDSESPGSKEHMPSQELALTQSVGGDSSADRLFPPQWICCDIRYLDVSILGKFAVVMADPPWDIHMELPYGTLTDDEMRRLNIPVLQDDGFLFLWVTGRAMELGRECLNLWGYERVDEIIWVKTNQLQRIIRTGRTGHWLNHGKEHCLVGVKGNPQGFNQGLDCDVIVAEVRSTSHKPDEIYGMIERLSPGTRKIELFGRPHNVQPNWITLGNQLDGIHLLDPDVVARFKQRYPDGIISKPKNL
>Q8C436
MAAAVEPEVEDPLWSFVRVLEKRDGTVLRLQQYGSGGVGCVVWDAAIVLSKYLETPGFSGDGAHALSRRSVLELGSGTGAVGLMAATLGADVIVTDLEELQDLLKMNIDMNKHLVTGSVQAKVLKWGEDIEDLMSPDYILMADCIYYEESLEPLLKTLKDLSGSETCIICCYEQRTMGKNPEIEKKYFELLQLDFDFEEIPLDKHDEEYRSEDIHIVYIRKKKPKPPS
>Q8CAE2
MEMAESIPCNSVVGGNFKEVSPEKVIRFKPPLYKQRYQFVRDLVDRHEPKKVADLGCGDAKLLKLLKIYPCIQLLVGVDINEEKLHSNGHRLSPYLGEFVKPRDLDLTVTLYHGSVVERDSRLLGFDLITCIELIEHLDSDDLARFPDVVFGYLSPAMVVISTPNAEFNPLFPTVTLRDADHKFEWSRMEFQTWALHVANCYNYRVEFTGVGTPPAGSEHVGYCTQIGVFTKNGGKLSKPSVSQQCDQHVYKPVYTTSYPSLQQEKVLKFVLVGELLIQVDRLRLRYQRMLRDREKDRGPKPGDMDSCPAPHLLLGAVFTEAEKARIESSPKPFCEGEKFYIPLQRLLTYPKLHRLCADEDRVRSLIADSVCLSSDGSAVVVDLHNSWDYRPEEN
>Q8CCT7
MLTRLKAKSEGKLAKQLCRVVLDQFDKQYSKELGDSWSTVRDVLISPSLWQYAILFNRFNYPFELEKALHLRGYHTVLQGALPHYPKSMKCYLSRTPDRMPSERHQTGSLKKYYLLNAASLLPVLALELRDGEAVLDLCAAPGGKSVALLQCAYPGYLLCNEYDRPRGRWLRQTLESFIPQPLINVIKVSELDGREMGDAQPATFDKVLVDAPCSNDRSWLFSSDSQKAAYRIHQRKNLPVLQVELVRSAIKALRPGGLLVYSTCTLSKAENQDVISEVLTSDSNIVPVDISGIARTFSQDFTFAPTDQKCSLLVIPEKGKAWGPMYIAKLKKGMSTRKRQGEFCKPC
>Q8CIG8
MAAMAVGGAGGSRVSSGRDLNCVPEIADTLGAVAKQGFDFLCMPVFHPRFKREFIQEPAKNRPGPQTRSDLLLSGRDWNTLIVGKLSPWIHPDSKVEKIRRNSEAAMLQELNFGAYLGLPAFLLPLNQEDNTNLARVLTNHIHTGHHSSMFWMRVPLVAPEDLRDDVIANAPTTHTEEYSGEEKTWMWWHNFRTLCDYSKRIAVALEIGADLPSNHVIDRWLGEPIKAAILPTSIFLTNKKGFPVLSKVQQRLIFRLLKLEVQFIITGTNHHSEKEFCSYLQYLEYLSQNRPPPNAYELFAKGYEDYLQSPLQPLMDNLESQTYEVFEKDPIKYSQYQQAIYKCLLDRVPEEEKETNVQVLMVLGAGRGPLVNASLRAAKQAERRIRLYAVEKNPNAVVTLENWQFEEWGSQVTVVSSDMREWVAPEKADIIVSELLGSFADNELSPECLDGAQHFLKDDGVSIPGEYTSFLAPISSSKLYNEVRACREKDRDPEAQFEMPYVVRLHNFHQLSAPKPCFTFSHPNRDPMIDNNRYCTLEFPVEVNTVLHGFAGYFETVLYRDITLSIRPETHSPGMFSWFPIFFPIKQPITVHEGQNICVRFWRCSNSKKVWYEWAVTAPVCSSIHNPTGRSYTIGL
>Q8D382
MKIKEKMTDFGFSYVKKSKKNSMIEDIFNNVSYKYDLMNDIMSFGVHRIWKNILVYCNSTNPDQKILDLASGTGDITKRLSKLINKKGFIVSLDINRKMLKICRKKIRNSGTIRNIFYIQANSEYLPFKKNIFDSVIVSFGFRNFTEKKKQLSSIFNVLKPGGKLLILEFSKPLFEFLKKIYDIYSFYCIPKMGNIISGNYYSYKYLVESIKIHPSQKKLNKILSESEFCNSEYINISGGIVAIHRCYKF
>Q8E9R7
MSEGESKSTHFGYKTVEADKKADLVAGVFHSVAAKYDIMNDVMSFGIHRFWKRYTIEVSGARPGMKVLDLAGGTGDLTAKFSHLVGDKGEVVLADINDSMLKVGRTKLRDRGIVSNVSYVQANAEALPFPDNHFDIITIAFGLRNVTDKDAALRSMNRVLKPGGKLLVLEFSKPQHEVMRKVYDLYSFKVLPKMGQLITKDADSYEYLAESIRMHPDQDTLKQMMVDAGFEQVDYTNMTDGIVALHRGYKF
>Q8EAX8
MHESQLTTSAAKPSRLGWFDDVLLLGIMAVLAGCGLIYEYLLSHYAGRILGALEAAIYTMIGLMIVSMGLGAFAARKIKDAFTGFVVLELTVALCGSLAILITAAVIGFGQQLPMLIASTLGLPPDQLPEGGMIGTLQKLSEYLPYFWGVLLGLMIGMEIPLIARVRQSLSDEHLLHNAGTIYGADYIGAGIGAAIWVGFMLAIDIQLAAALTASFNLLAGFVFIWRFWQKIQRPKLLLAAHLVVTGVLLLLAIQGPSWEQQFNNLLYKDKVVYAKATRFQQLTFTERLRGNGLSPVYALYINGRLQFSSSDEHIYHAFLVHPTLAASARHNKVLIIGGGDGLGLKQVLRWEPEQVTLLDLDAALVQLFKSPDPDMPERLSQALLSLNGNAFNDPRVTVIHDDAFNGVDKLIAKGDKYDAIIVDLPDPSHPDLNKLYSDYFYRKLKELISNDGALTVQSTSPYHAQKAFISVAKTLALAGFDVKQYHHNVPSFGEWGWSIATLDGKDAQHRLAQLTKLPIADDWLTLGLVKGAFEFPANFYQDATNIKPNELGSLQLYHYHQQAWSETQGLDLF
>Q8EZP1
MQTALYISVLIISSCGLVYELLAGTIASYLLGETVTQFSLIIGTYLFSMGVGSWLSKYLEKDLIPKFLEIELAIGLVGGFSSAILYLSFGQIRYFQIPLFLLVILIGILVGLEIPVLLRILKKELQFKELVSRVLSLDYVGALLASILFPIFFAPKLGLMRTGFIFGILNVGVALWGTWVLPLRQSKIIILRAQSVVVLTLLILGFSYSDLITYYSEESLYTDEIILSKQTQYQRIIVTRWKNEIRLFLNGHLQFSSRDEYRYHETLVHPALLAHPAPKKVLVLGGGDGLAVREILKHKNVESVTLVDLDSAITNLFSEHGILKELNEESLKNSKVTVINTDAFLWLEESDQTFDVVLIDFPDPSNFSLGKLYTTAFFHTLKRRMNETSVLEIQSTSPLFARSSYWCIERTIASLGFYTLPLHVYVPSFGEWGFVLAGQRPIQFKKKFPKDLKFLNIQELESIQTFPQDMSRVPVEINRLDNQALVRYYDREWNRILD
>Q8FUZ3
MSQQNGNVNRVGAQDRVGASGGMEHSFGFKAVDENEKQGLVNDVFHKVAKRYDIMNDLMSAGMHRVWKDAMVAWLTPSKRPGWTSLDVAGGTGDIAFRIVEVSGRQAHVTILDINGSMLGVGRERAIKKGLIDNLEFVEANAEELPFEDNSFDAYTIAFGIRNVPHIDKALSEAYRVLKPGGRFLCLEFSEVELPVLDKVYDEWSFRAIPRIGKMITGDADSYSYLVESIRKFPKQQDFAAMIEKAGFERVSYRNFTGGIAALHSGWKL
>Q8GBB2
MAWPGPLLLKDRKGRAYLVFPKEGGVFHHHKGSVPHEALLEAGPGGVVRTHLGEELSVHRPTLEEYLLHMKRSATPTYPKDASAMVTLLDLAPGMRVLEAGTGSGGLTLFLARAVGEKGLVESYEARPHHLAQAERNVRAFWQVENVRFHLGKLEEAELEEAAYDGVALDLMEPWKVLEKAALALKPDRFLVAYLPNITQVLELVRAAEAHPFRLERVLEVGWREWEVRLPVAHPRFQQVGHTAFLVALRRWKAS
>Q8GSN1
MELQSSEIRNAQAHFFTQVFSFTSMSSLKCAVQLGIPDAIHSHGKPMALSDLTNSLPINPSKAPYIYRLMRILVAAGYFSEEEKNVYSLTPFTRLLLKNDPLNSISMVLGVNQIAELKAWNAMSEWFQNEDLTAFETAHGKNFWDFGAEDKYGKNFDGVMAADSILVSKMLIPEFNYLFEGLDSLVDVGGGTGTIAKAIAKSFPDLKCTVFDLPHVVANLESTENLEFVGGDMFEKIPSANAILLKWILHDWKDEECVKVLKMCRKAIPEKEKGGKVILIETVLMDSKKHENEEAVKAQISSDIDMMVFFTAKERTEEEWATLFREAGFSGYKIFPMIDFRSPIEVYP
>Q8GWT4
MPLGERGGWERTESRYCGVETDFSNDVTHLLNFNISTGGFDYVLAPLVDPSYRPSLVEGNGVDTQVLPVCGSDLVLSPSQWSSHVVGKISSWIDLDSEDEVLRMDSETTLKQEIAWATHLSLQACLLPTPKGKSCANYARCVNQILQGLTTLQLWLRVPLVKSEGDSMDDTSEGLNDSWELWNSFRLLCEHDSKLSVALDVLSTLPSETSLGRWMGESVRAAILSTDAFLTNARGYPCLSKRHQKLIAGFFDHAAQVVICGKPVHNLQKPLDSSSEGTEKNPLRIYLDYVAYLFQKMESLSEQERIELGYRDFLQAPLQPLMDNLEAQTYETFERDSVKYIQYQRAVEKALVDRVPDEKASELTTVLMVVGAGRGPLVRASLQAAEETDRKLKVYAVEKNPNAVVTLHNLVKMEGWEDVVTIISCDMRFWNAPEQADILVSELLGSFGDNELSPECLDGAQRFLKPDGISIPSSYTSFIQPITASKLYNDVKAHKDLAHFETAYVVKLHSVAKLAPSQSVFTFTHPNFSTKVNNQRYKKLQFSLPSDAGSALVHGFAGYFDSVLYKDVHLGIEPTTATPNMFSWFPIFFPLRKPVEVHPDTPLEVHFWRCCGSSKVWYEWSVSSPTPSPMHNTNGRSYWVGL
>Q8GYE8
MVARRNKPKAPLVKHRFSGGDSHKPKPPPATKQPFSGVESHKPKTSPATKQKFSGVESHKPKTPPGKQRFSGAESRKPKTPPATKQKFSSLERSALYARREAANILRTVLRGDAERRAVASIKSLVLSPSVRNKRGTFALVCETLKYLTVIKDVLDIANVLNSKWKRQEPLVFIVCYDILFGKDTPSIGDAEKFLMRHKEALLSGLATLLVRKKVDSVDQLLGSKLTGHLKPRYVRVNTLKMDVDSAVQELEKHYTVQKDETVPDLLVLPPGSDLHAHRLVANGRIFLQGKASSMVAAALQPQAGWEVLDACSAPGNKTIHLAALMEGQGKIIACELNEERVKRLEHTIKLSGASNIEVCHGDFLGLNPKDPSFAKIRAILLDPSCSGSGTITDRLDHLLPSHSEDNNMNYDSMRLHKLAVFQKKALAHALSFPKVERVVYSTCSIYQIENEDVVSSVLPLASSLGFKLATPFPQWQRRGLPVFAGSEHLLRMDPVEDKEGFFIALFVRANKLDNPKSSELPDRVCRRRPKERTMQLHPYLCPKMFRAWSGTLHRLKTRFLLSRNGC
>Q8H0D2
MELQEVLHMNGGEGDTSYAKNSFYNLFLIRVKPILEQCIQELLRANLPNINKCIKVADLGCASGPNTLLTVRDIVQSIDKVGQEKKNELERPTIQIFLNDLFQNDFNSVFKSLPSFYRKLEKENGCKIGSCLIGAMPGSFYGRLFPEESMHFLHSCYCLHWLSQVPSGLVTELGISANKGCIYSSKASRPPIQKAYLDQFTKDFTTFLRIHSEELISRGRMLLTWICKEDEFENPNSIDLLEMSINDLVIEGHLEEEKLDSFNVPIYAPSTEEVKCIVEEEGSFEILYLETFKVPYDAGFSIDDDYQGRSHSPVSCDEHARAAHVASVVRSIFEPIVASHFGEAILPDLSHRIAKNAAKVLRSGKGFYDSVIISLAKKPEKADM
>Q8H0D3
MELQEVLHMNGGEGDTSYAKNSSYNLFLIRVKPVLEQCIQELLRANLPNINKCFKVGDLGCASGPNTFSTVRDIVQSIDKVGQEKKNELERPTIQIFLNDLFQNDFNSVFKLLPSFYRNLEKENGRKIGSCLIGAMPGSFYSRLFPEESMHFLHSCYCLHWLSQVPSGLVTELGISANKGCIYSSKASGPPIKKAYLDQFTKDFTTFLRIHSEELISRGRMLLTFICKEDEFDHPNSMDLLEMSINDLVIEGHLEEEKLDSFNVPIYAPSTEEVKRIVEEEGSFEILYLETFYAPYDAGFSIDDDYQGRSHSPVSCDEHARAAHVASVVRSIYEPILASHFGEAILPDLSHRIAKNAAKVLRSGKGFYDSVIISLAKKPEKADM
>Q8H118
MRGRSEGGKKKPVIVLLCVASVVLVFVYLFFGSSNHKAIEYGRKLGLGGDDDDSTKKDDTSSSFYVEDVVGNGFTPRSFPVCDDRHSELIPCLDRNLIYQMRLKLDLSLMEHYERHCPPPERRFNCLIPPPPGYKIPIKWPKSRDEVWKVNIPHTHLAHEKSDQNWMVVKGEKINFPGGGTHFHYGADKYIASMANMLNFPNNVLNNGGRLRTFLDVGCGVASFGGYLLASEIMTMSLAPNDVHQNQIQFALERGIPAYLGVLGTKRLPYPSRSFELAHCSRCRIDWLQRDGILLLELDRVLRPGGYFAYSSPEAYAQDEEDLRIWREMSALVGRMCWTIAAKRNQTVIWQKPLTNDCYLGREPGTQPPLCNSDSDPDAVYGVNMEACITQYSDHDHKTKGSGLAPWPARLTSPPPRLADFGYSTDIFEKDTETWRQRVDTYWDLLSPKIQSDTVRNIMDMKASMGSFAAALKEKDVWVMNVVPEDGPNTLKLIYDRGLMGAVHSWCEAFSTYPRTYDLLHAWDIISDIKKRGCSAEDLLLEMDRILRPSGFILIRDKQSVVDLVKKYLKALHWEAVETKTASESDQDSDNVILIVQKKLWLTSESLRDLE
>Q8H1E8
MADMRRRNGSGGSSNHERNEQILFPKPETLDFDLPCDTSFPQQIGDNAASSSGSNVKSLLIEMGFCPTLVQKAIDENGQDDFELLLEILTKSTETEPPGPSFHGLMEPKPEPDIEYETDRIRIALLTMKFPENLVDFALDRLGKDTPIDEMVDFIVAAQLAEKYAEESEDSLDGAEINEEDEDVTPVTARGPEVPNEQLFETMDKTLRLLEMGFSNDEISMAIEKIGTKGQISVLAESIVTGEFPAECHDDLEDIEKKVSAAAPAVNRTCLSKSWRFVGVGAQKEDGGGGSSSGTANIKPDPGIESFPFPATDNVGETSRGKRPKDEDENAYPEEYTGYDDRGKRLRPEDMGDSSSFMETPWMQDEWKDNTYEFPSVMQPRLSQSLGPKVARRPYFFYGQLGELSPSWWSKISGFLFGIHPEHVDTRLCSALRRTEGYLHNLPTVNRFNTLPNPRLTIQDAMPHMRSWWPQWDIRKHFNSGTCSNMKDATLLCERIGRRIAECKGKPTQQDQTLILRHCHTSNLIWIAPNILSPLEPEHLECIMGYPMNHTNIGGGRLAERLKLFDYCFQTDTLGYHLSVLKSMFPQGLTVLSLFSGIGGAEIALDRLGIHLKGVVSVESCGLSRNILKRWWQTSGQTGELVQIEEIKSLTAKRLETLMQRFGGFDFVICQNPSTPLDLSKEISNSEACEFDYTLFNEFARVTKRVRDMM
>Q8H9A8
MDTPNTFQNDDEIKAQAQVWKHMFGFAETIMLRSTVSLGIPDIIHNNGPVTLSQLVTHLPLKSTSIDRFHHFMRYLVHMQLFTISTDQITKEDKYELTPASKLLVHGHQKSLAPYVMLQTHPEEFSVWSHVINVLDGKKPYWESNDTSMYEKTEGDPEINEILNDAMTSHSTFMLPALVSGLMKENVLDGVASIVDVGGNSGVVAKGIVDAFPHVKCSVMDLNHVIERVIKNPKLDYVAGDMFTSIPNADAILLKSTLHNYEDDDCIKILNIAKEALPSTGGKVILVEIVVDTENLPLFTSARLSMGMDMMLMSGKERTKKEWEDLLRKANFTSHQVIPIMAIESIIVAYS
>Q8IXQ9
MALSLGWKAHRNHCGLLLQALRSSGLLLFPCGQCPWRGAGSFLDPEIKAFLEENTEVTSSGSLTPEIQLRLLTPRCKFWWERADLWPHSDPYWAIYWPGGQALSRYLLDNPDVVRGKSVLDLGSGCGATAIAAKMSGASRILANDIDPIAGMAITLNCELNRLNPFPILIQNILNLEQDKWDLVVLGDMFYDEDLADSLHQWLKKCFWTYRTRVLIGDPGRPQFSGHSIQHHLHKVVEYSLLESTRQENSGLTTSTVWGFQP
>Q8IY81
MGKKGKVGKSRRDKFYHLAKETGYRSRSAFKLIQLNRRFQFLQKARALLDLCAAPGGWLQVAAKFMPVSSLIVGVDLVPIKPLPNVVTLQQDITTERCRQALRKELKTWKVDVVLNDGAPNVGASWVHDAYSQAHLTLMALRLACDFLARGGSFITKVFRSRDYQPLLWIFQQLFRRVQATKPQASRHESAEIFVVCQGFLAPDKVDSKFFDPKFAFKEVEVQAKTVTELVTKKKPKAEGYAEGDLTLYHRTSVTDFLRAANPVDFLSKASEIMVDDEELAQHPATTEDIRVCCQDIRVLGRKELRSLLNWRTKLRRYVAKKLKEQAKALDISLSSGEEDEGDEEDSTAGTTKQPSKEEEEEEEEEQLNQTLAEMKAQEVAELKRKKKKLLREQRKQRERVELKMDLPGVSIADEGETGMFSLSTIRGHQLLEEVTQGDMSAADTFLSDLPRDDIYVSDVEDDGDDTSLDSDLDPEELAGVRGHQGLRDQKRMRLTEVQDDKEEEEEENPLLVPLEEKAVLQEEQANLWFSKGSFAGIEDDADEALEISQAQLLFENRRKGRQQQQKQQLPQTPPSCLKTEIMSPLYQDEAPKGTEASSGTEAATGLEGEEKDGISDSDSSTSSEEEESWEPLRGKKRSRGPKSDDDGFEIVPIEDPAKHRILDPEGLALGAVIASSKKAKRDLIDNSFNRYTFNEDEGELPEWFVQEEKQHRIRQLPVGKKEVEHYRKRWREINARPIKKVAEAKARKKRRMLKRLEQTRKKAEAVVNTVDISEREKVAQLRSLYKKAGLGKEKRHVTYVVAKKGVGRKVRRPAGVRGHFKVVDSRMKKDQRAQQRKEQKKKHKRK
>Q8IYL2
MAEVGRTGISYPGALLPQGFWAAVEVWLERPQVANKRLCGARLEARWSAALPCAEARGPGTSAGSEQKERGPGPGQGSPGGGPGPRSLSGPEQGTACCELEEAQGQCQQEEAQREAASVPLRDSGHPGHAEGREGDFPAADLDSLWEDFSQSLARGNSELLAFLTSSGAGSQPEAQRELDVVLRTVIPKTSPHCPLTTPRREIVVQDVLNGTITFLPLEEDDEGNLKVKMSNVYQIQLSHSKEEWFISVLIFCPERWHSDGIVYPKPTWLGEELLAKLAKWSVENKKSDFKSTLSLISIMKYSKAYQELKEKYKEMVKVWPEVTDPEKFVYEDVAIAAYLLILWEEERAERRLTARQSFVDLGCGNGLLVHILSSEGHPGRGIDVRRRKIWDMYGPQTQLEEDAITPNDKTLFPDVDWLIGNHSDELTPWIPVIAARSSYNCRFFVLPCCFFDFIGRYSRRQSKKTQYREYLDFIKEVGFTCGFHVDEDCLRIPSTKRVCLVGKSRTYPSSREASVDEKRTQYIKSRRGCPVSPPGWELSPSPRWVAAGSAGHCDGQQALDARVGCVTRAWAAEHGAGPQAEGPWLPGFHPREKAERVRNCAALPRDFIDQVVLQVANLLLGGKQLNTRSSRNGSLKTWNGGESLSLAEVANELDTETLRRLKRECGGLQTLLRNSHQVFQVVNGRVHIRDWREETLWKTKQPEAKQRLLSEACKTRLCWFFMHHPDGCALSTDCCPFAHGPAELRPPRTTPRKKIS
>Q8IYT2
MSKCRKTPVQQLASPASFSPDILADIFELFAKNFSYGKPLNNEWQLPDPSEIFTCDHTELNAFLDLKNSLNEVKNLLSDKKLDEWHEHTAFTNKAGKIISHVRKSVNAELCTQAWCKFHEILCSFPLIPQEAFQNGKLNSLHLCEAPGAFIASLNHYLKSHRFPCHWSWVANTLNPYHEANDDLMMIMDDRLIANTLHWWYFGPDNTGDIMTLKFLTGLQNFISSMATVHLVTADGSFDCQGNPGEQEALVSSLHYCEVVTALTTLGNGGSFVLKMFTMFEHCSINLMYLLNCCFDQVHVFKPATSKAGNSEVYVVCLHYKGREAIHPLLSKMTLNFGTEMKRKALFPHHVIPDSFLKRHEECCVFFHKYQLETISENIRLFECMGKAEQEKLNNLRDCAIQYFMQKFQLKHLSRNNWLVKKSSIGCSTNTKWFGQRNKYFKTYNERKMLEALSWKDKVAKGYFNSWAEEHGVYHPGQSSILEGTASNLECHLWHILEGKKLPKVKCSPFCNGEILKTLNEAIEKSLGGAFNLDSKFRPKQQYSCSCHVFSEELIFSELCSLTECLQDEQVVVPSNQIKCLLVGFSTLRNIKMHIPLEVRLLESAELTTFSCSLLHDGDPTYQRLFLDCLLHSLRELHTGDVMILPVLSCFTRFMAGLIFVLHSCFRFITFVCPTSSDPLRTCAVLLCVGYQDLPNPVFRYLQSVNELLSTLLNSDSPQQVLQFVPMEVLLKGALLDFLWDLNAAIAKRHLHFIIQREREEIINSLQLQN
>Q8IZ69
MSENLDNEGPKPMESCGQESSSALSCPTVSVPPAAPAALEEVEKEGAGAATGPGPQPGLYSYIRDDLFTSEIFKLELQNVPRHASFSDVRRFLGRFGLQPHKTKLFGQPPCAFVTFRSAAERDKALRVLHGALWKGRPLSVRLARPKADPMARRRRQEGESEPPVTRVADVVTPLWTVPYAEQLERKQLECEQVLQKLAKEIGSTNRALLPWLLEQRHKHNKACCPLEGVRPSPQQTEYRNKCEFLVGVGVDGEDNTVGCRLGKYKGGTCAVAAPFDTVHIPEATKQVVKAFQEFIRSTPYSAYDPETYTGHWKQLTVRTSRRHQAMAIAYFHPQKLSPEELAELKTSLAQHFTAGPGRASGVTCLYFVEEGQRKTPSQEGLPLEHVAGDRCIHEDLLGLTFRISPHAFFQVNTPAAEVLYTVIQDWAQLDAGSMVLDVCCGTGTIGLALARKVKRVIGVELCPEAVEDARVNAQDNELSNVEFHCGRAEDLVPTLVSRLASQHLVAILDPPRAGLHSKVILAIRRAKNLRRLLYVSCNPRAAMGNFVDLCRAPSNRVKGIPFRPVKAVAVDLFPQTPHCEMLILFERVEHPNGTGVLGPHSPPAQPTPGPPDNTLQETGTFPSS
>Q8JZM0
MAASGKLGTFRLPPLPTIREIIKLFGLRAVKQLSQNFLLDLRLTDKIVRKAGSLADVYVYEVGPGPGGITRSILNANVAELLVVEKDTRFIPGLQMLSDAAPGKLRIVHGDVLTYKIEKAFPGNIRRQWEDDPPNVHIIGNLPFSVSTPLIIKWLENISLKDGPFVYGRTKMTLTFQKEVAERLVATTGSKQHSRLSIMAQYLCNVEHLFTIPGKAFVPKPKVDVGVVHLTPLIEPKIKQPFKLVEKVVQNAFQFRRKYCHRGLGMLFPEAQRLESTGRLLQLADIDPTLRPTHLSLMHFKSLCDVYRKMCDEDPQLFTYNFREELKQKKSKGQEKDGDPESCGF
>Q8K1A0
MKKLKLKELESRLQEVDGFEKPKLLLEQYPTRPHIAACMLYTIHNTYDDIENKAVADLGCGCGVLSIGAAMLGAGLCVGFDIDEDALEIFNKNVEEFELTNVDMIQCDVYSLSNRMSKLFDTVIMNPPFGTKNNKGTDMAFLKTALGMARTAVYSLHKSSTREHIQKKAAEWKVKIEIIAELRYDLPALYNFHKKKSVDIEVDLIRFSF
>Q8K3A9
MIEMAAEKEPFLVPAPPPPLKDESGGGGGPEVQSHQEAASGELRDGTEHGPGPRAHSAGAAASGGGGPQAQAHGEPHGRAAAPADVGEERRGGGGTDLGPPAPPRPRNGYQPHRPPGGGGGKRRNSCNVGGGSGGSFKHPAFKRRRRVNSDCDSVLPSNFLLGGNIFDPLNLNSLLDEEVSRALNAETPKSSPLPAKGRDPVEILIPKDITDPLSLNTCTDEAHVVLASPLKIGRKRHRHRGPHHQQQQQASGGNDSNAAVLPTDPLTPSLHGEGATQQQQNRGQNRDAPQPYELNTAINCRDEVVSPLPSALQGSSGSLSAPPAASVTSAPSTSSSSRHRKRRRTSSKSEAGARGGSQGSKEKGRGSGGGRHHHHPLPATGFKKQQLKFQYGNYCKYYGYRNPSCEDVRLRVLKPEWFQGRDVLDLGCNVGHLTLSIACKWGPARMVGLDIDPRLIHSARQNIRHYLSEELRLQAQTSEGDPGTEGEEGTITVRKRSCFPASLTASRGPIAAPQVPLDGADTSVFPNNVVFVTGNYVLDRDELVDAQRPEYDVVLCFSLTKWVHLNWGDEGLKRMFRRIYRHLRPGGILVLEPQPWSSYCKRKSLTETIYKNYFRIQLKPEQFSSYLTSPEVGFSSYELVATPNNTSRGFQRPVYLFHKARSPSH
>Q8K4F6
MGLYAAAAAVLAGVESRQGSLKGLVYSSNFQNLKQLYALVCETQRYSAVLDAVIASAGLLRAEKKLRPHLAKVLVYELLLGKGFRGGGGRWKALLGRHQARLKAELARLKVHRGVSRNEDLLQESSRPGQAYQVPRFVRVNTLKTRPEDAIDYFKRQGFSYQGRASSLEDLRALKGQHFLLDPLLPELLVFPAQTDLHEHPLYRAGHLILQDKASCLPAMLLSPPPGSHVIDACAAPGNKTSYIAALLKNQGKIFAFDQDAKRLAAMATLVARAGVSCCELAEKDFLTVSPSDQRYSQVQYILLDPSCSGSGMLSRQLEEHGEGTPSKERLQALAGFQQRALCHALRFPSLQRLVYSTCSLCQEENEDVVQEALQHNSGTFRLAPVLPTWPHRGLSTFPGSEHCLRASPETTLTGGFFIAVFERAEVVPTPAPQTDAMDPEPLSQVPKRKRRRKAAVGASMQPST
>Q8KGE0
MSNNDLLNYYHRANELVFKGLIEFSCMKAAIELDLFSHMAEGPKDLATLAADTGSVPPRLEMLLETLRQMRVINLEDGKWSLTEFADYMFSPTPKEPNLHQTPVAKAMAFLADDFYMGLSQAVRGQKNFKGQVPYPPVTREDNLYFEEIHRSNAKFAIQLLLEEAKLDGVKKMIDVGGGIGDISAAMLKHFPELDSTILNLPGAIDLVNENAAEKGVADRMRGIAVDIYKESYPEADAVLFCRILYSANEQLSTIMCKKAFDAMRSGGRLLILDMVIDDPENPNFDYLSHYILGAGMPFSVLGFKEQARYKEILESLGYKDVTMVRKYDHLLVQAVKP
>Q8KZ94
MTESKSEGTAVAAPTPEEVRQMYDDFTDPFARIWGENLHFGYWEDAGADVSVDDATDRLTDEMIALLDVRSGDRVLDVGCGIGKPAVRLATARDVRVTGISISRPQVNQANARATAAGLANRVTFSYADAMDLPFEDASFDAVWALESLHHMPDRGRALREMARVLRPGGTVAIADFVLLAPVEGAKKEAVDAFRAGGGVLSLGGIDEYESDVRQAELVVTSTVDISAQARPSLVKTAEAFENARSQVEPFMGAEGLDRMIATFRGLAEVPEAGYVLIGARKP
>Q8L7V3
MAQPRYTRIDNRRPSSNYCSTVTVVVFVALCLVGIWMMTSSSVGPAQNVDEVSLDNKDGIKKQMTPPAEEGNGQKFEDAPVETPNEDKKGDGDASLPKEDESSSKQDNQEEKKEEKTKEEFTPSSETKSETEGGEDQKDDSKSENGGGGDLDEKKDLKDNSDEENPDTNEKQTKPETEDNELGEDGENQKQFESDNGEKKSIDDDKKSSDDDKENKTGNEDTETKTEKENTETNVDVQVEQEGQSKNETSGDLSPPGAQLELLNETTAQNGSFSTQATESKNEKEAQKGSGDKLDYKWALCNTTAGPDYIPCLDNVQAIRSLPSTKHYEHRERHCPDSPPTCLVPLPDGYKRPIEWPKSREKIWYTNVPHTKLAEYKGHQNWVKVTGEYLTFPGGGTQFKHGALHYIDFIQESVPAIAWGKRSRVVLDVGCGVASFGGFLFDRDVITMSLAPKDEHEAQVQFALERGIPAISAVMGTTRLPFPGRVFDIVHCARCRVPWHIEGGKLLLELNRVLRPGGFFVWSATPVYQKKTEDVEIWKAMSELIKKMCWELVSINKDTINGVGVATYRKPTSNECYKNRSEPVPPICADSDDPNASWKVPLQACMHTAPEDKTQRGSQWPEQWPARLEKAPFWLSSSQTGVYGKAAPEDFSADYEHWKRVVTKSYLNGLGINWASVRNVMDMRAVYGGFAAALRDLKVWVMNVVPIDSPDTLAIIYERGLFGIYHDWCESFSTYPRSYDLLHADHLFSKLKQRCNLTAVIAEVDRVLRPEGKLIVRDDAETIQQVEGMVKAMKWEVRMTYSKEKEGLLSVQKSIWRPSEVETLTYAIG
>Q8LL87
MAEEEACLFAMSLASASVLPMVLKSAIELDLLELIAKAGPGAYVSPSELAAQLPTHNPEAPIMLDRILRLLATYSVLDCKLNNLADGGVERLYGLAPVCKFLTKNADGVSMAPLLLMNQDKVLMESWYHLKDAVLDGGIPFNKAYGMTAFEYHGTDPRFNKVFNQGMSNHSTITMKKILEVYRGFEGLKTVVDVGGGTGATLNMIISKYPTIKGINFELPHVVEDAPSHSGVEHVGGDMFVSVPKGDAIFMKWICHDWSDDHCRKLLKNCYQALPDNGKVILAECVLPEAPDTSLATQNVVHVDVVMLAHNPGGKERTEKEFEALAKGAGFKEFRKVCSAVNTWIMELCK
>Q8N3J2
MSVVHQLSAGWLLDHLSFINKINYQLHQHHEPCCRKKEFTTSVHFESLQMDSVSSSGVCAAFIASDSSTKPENDDGGNYEMFTRKFVFRPELFDVTKPYITPAVHKECQQSNEKEDLMNGVKKEISISIIGKKRKRCVVFNQGELDAMEYHTKIRELILDGSLQLIQEGLKSGFLYPLFEKQDKGSKPITLPLDACSLSELCEMAKHLPSLNEMEHQTLQLVEEDTSVTEQDLFLRVVENNSSFTKVITLMGQKYLLPPKSSFLLSDISCMQPLLNYRKTFDVIVIDPPWQNKSVKRSNRYSYLSPLQIQQIPIPKLAAPNCLLVTWVTNRQKHLRFIKEELYPSWSVEVVAEWHWVKITNSGEFVFPLDSPHKKPYEGLILGRVQEKTALPLRNADVNVLPIPDHKLIVSVPCTLHSHKPPLAEVLKDYIKPDGEYLELFARNLQPGWTSWGNEVLKFQHVDYFIAVESGS
>Q8N4J0
MQRRRRPPPPTSRLPEGCGGGGGGSEEVEVQFSAGRWGSAAAVSAAAAAATRSTEEEEERLEREHFWKIINAFRYYGTSMHERVNRTERQFRSLPANQQKLLPQFLLHLDKIRKCIDHNQEILLTIVNDCIHMFENKEYGEDGNGKIMPASTFDMDKLKSTLKQFVRDWSETGKAERDACYQPIIKEILKNFPKERWDPSKVNILVPGAGLGRLAWEIAMLGYACQGNEWSFFMLFSSNFVLNRCSEINKYKLYPWIHQFSNNRRSADQIRPIFFPDVDPHSLPPGSNFSMTAGDFQEIYSECNTWDCIATCFFIDTAHNVIDYIDTIWKILKPGGIWINLGPLLYHFENLANELSIELSYEDIKNVVLQYGFKVEVEKESVLSTYTVNDLSMMKYYYECVLFVVRKPQ
>Q8N6F8
MAQEEGGSLPEVRARVRAAHGIPDLAQKLHFYDRWAPDYDQDVATLLYRAPRLAVDCLTQALPGPPHSALILDVACGTGLVAAELRAPGFLQLHGVDGSPGMLEQAQAPGLYQRLSLCTLGQEPLPSPEGTFDAVLIVGALSDGQVPCNAIPELHVTKPGGLVCLTTRTNSSNLQYKEALEATLDRLEQAGMWEGLVAWPVDRLWTAGSWLPPSWRWYPASLPRMASSPALSTCTESGRRPRLRK
>Q8N6R0
MNLLPKSSREFGSVDYWEKFFQQRGKKAFEWYGTYLELCGVLHKYIKPREKVLVIGCGNSELSEQLYDVGYRDIVNIDISEVVIKQMKECNATRRPQMSFLKMDMTQMEFPDASFQVVLDKGTLDAVLTDEEEKTLQQVDRMLAEVGRVLQVGGRYLCISLAQAHILKKAVGHFSREGWMVRVHQVANSQDQVLEAEPQFSLPVFAFIMTKFRPVPGSALQIFELCAQEQRKPVRLESAERLAEAVQERQQYAWLCSQLRRKARLGSVSLDLCDGDTGEPRYTLHVVDSPTVKPSRDNHFAIFIIPQGRETEWLFGMDEGRKQLAASAGFRRLITVALHRGQQYESMDHIQAELSARVMELAPAGMPTQQQVPFLSVGGDIGVRTVQHQDCSPLSGDYVIEDVQGDDKRYFRRLIFLSNRNVVQSEARLLKDVSHKAQKKRKKDRKKQRPADAEDLPAAPGQSIDKSYLCCEHHKAMIAGLALLRNPELLLEIPLALLVVGLGGGSLPLFVHDHFPKSCIDAVEIDPSMLEVATQWFGFSQSDRMKVHIADGLDYIASLAGGGEARPCYDVIMFDVDSKDPTLGMSCPPPAFVEQSFLQKVKSILTPEGVFILNLVCRDLGLKDSVLAGLKAVFPLLYVRRIEGEVNEILFCQLHPEQKLATPELLETAQALERTLRKPGRGWDDTYVLSDMLKTVKIV
>Q8P558
MSESPYTSGTTHFGFRDVAAKDKQKLVGEVFTSVARNYDLMNDLMSLGIHRAWKRYFVATAQVKPGDRVLDLAGGTGDIAVLLKERVGNEGAVVLGDINAGMLSVGRDRLTNRGLVAGFDYVQCNAEALPFPDQSFDLVTISFGLRNVTDKDAALREMYRVLKVGGQARVLEFSEVTADWFKPIYDFHSFKILPKLGQLFARDADSYQYLAESIRKHPPQDSLKGMMGEAGFARCHYKNLTGGIVAIHSGYKI
>Q8PPP2
MSESPYTSGTTHFGFRDVAAKDKQKLVGEVFTSVARNYDLMNDLMSLGVHRAWKRYFVATAQVKPGDRVLDLAGGTGDIAVLLKERVGNEGAVVLGDINAGMLSVGRDRLTNRGLVSGFDYVQCNAEALPFPDQSFDLLTISFGLRNVTDKDAALREMYRVLKVGGQARVLEFSEVTADWFKPIYDFHSFKILPRLGQLFARDADSYQYLAESIRKHPPQESLKGMMGEAGFARCHFKNLTGGIVAIHSGYKI
>Q8QMV9
MDANVVSSSTIATYIDALAKNASELEQGSTAYEINNELELVFIKPPLITLTNVVNISTIQESFIRFTVTNKEGVKIRTKIPLSKVHGLDVKNVQLVDAIDNIVWEKKSLVTENRLHKECLLRLSTEERHIFLDYKKYGSSIRLELVNLIQAKTKNFTIDFKLKYFLGSGAQSKSSLLHAINHPKSRPNTSLEIEFTPRDNEKVPYDELIKELTTLSRHIFMASPENVILSPPINPPIKTFMLPKQDIVGLDLENLYAVTKTDGIPITIRVTSKGLYCYFTHLGYIIRYPVKRIIDSEVVVFGEAVKDKNWTVYLIKLIEPVNAISDRLEESKYVESKLVDICDRIVFKSKKYEGPFTTTSEVVDMLSTYLPKQPEGVILFYSKGPKSNIDFKIKKENTIDQTANVVFRYMSSEPIIFGESSIFIEYKKFTNDKGFPKEYGSGKIVLYNGVNYLNNIYCLEYINTHNEVGIKSVVVPIKFIAEFLVNGEILKPRIDKTMKYINSEDYYGNQHNVIVEHLRDQSIKIGDVFNEDKLSDVGHQYANNDKFRLNPEVSYFTNKRTRGPLGILSNYVKTLLISMYCSKTFLDDSNKRKVLAIDFGNGADLEKYFYGEIALLVATDPDADAIARGNERYNKLNSGIKTKYYKFDYIQETIRSDTFVSSVREVFYFGKFNIIDWQFAIHYSFHPRHYATVMNNLSELTASGGKVLITTMDGDKLSKLTDKKTFIIHKNLPSSENYMSVEKIADDRILVYNPSTMSTPMTEYIIKKNDIVRVFNEYGFVLVDNIDFATIIERSKKFINGASTMEDRPSTRNFFELNRGAIKCEGLDVEDLLSYYVVYVFSKR
>Q8R2U4
MTSEVIEDEKQFYSKAKTYWKQIPPTVDGMLGGYGHISNIDLNSSRKFLQRFLREGPNKTGTSCALDCGAGIGRITKRLLLPLFRVVDMVDVTEDFLAKAKTYLGEEGKRVRNYFCCGLQDFSPEPGSYDVIWIQWVIGHLTDQHLAEFLRRCKRGLRPNGIIVIKDNMAQEGVILDDVDSSVCRDLEVVRRIIRTAGLSLLAEERQENLPDEIYHVYSFALR
>Q8SR66
MEGKKEEIREHYNSIRERGRESRQRSKTINIRNANNFIKACLIRLYTKRGDSVLDLGCGKGGDLLKYERAGIGEYYGVDIAEVSINDARVRARNMKRRFKVFFRAQDSYGRHMDLGKEFDVISSQFSFHYAFSTSESLDIAQRNIARHLRPGGYFIMTVPSRDVILERYKQGRMSNDFYKIELEKMEDVPMESVREYRFTLLDSVNNCIEYFVDFTRMVDGFKRLGLSLVERKGFIDFYEDEGRRNPELSKKMGLGCLTREESEVVGIYEVVVFRKLVPESDA
>Q8T638
MISNSDCDENLIKQQQQEIQDKNFLIDVAIGYTKSNALSCALKYKIPQLLEDKSKSCKELSEILKVNCDNLYRLLRTLSTIGIFIEDEVEDGVFRNSRLSNLLRNSNSDSWVNNVYLQSHPNVIQSFMYLDKTIECGTSQGMTSQGFSSAWELFEKDKSLNAHFHNTMTSFTSDEIKTILEYIDFNQYKSIVDLGGSSGELLKSIAKSSRGQLVESFINFDLPLVINQNKVNNENGAAEFDKRYSEVASDLFVDSDYPSADCYTLKFIFHMFNDDKVLTILDKISKSIKPNGKVYVFDHIVQPKNQPYAPFYFDLQMIVNFNGKERSQNEWKTIFEKSPFKIDTILILPDSKRMSVIELSLKQ
>Q8TCB7
MASLQRKGLQARILTSEEEEKLKRDQTLVSDFKQQKLEQEAQKNWDLFYKRNSTNFFKDRHWTTREFEELRSCREFEDQKLTMLEAGCGVGNCLFPLLEEDPNIFAYACDFSPRAIEYVKQNPLYDTERCKVFQCDLTKDDLLDHVPPESVDVVMLIFVLSAVHPDKMHLVLQNIYKVLKPGKSVLFRDYGLYDHAMLRFKASSKLGENFYVRQDGTRSYFFTDDFLAQLFMDTGYEEVVNEYVFRETVNKKEGLCVPRVFLQSKFLKPPKNPSPVVLGLDPKS
>Q8TEA1
MSIFPKISLRPEVENYLKEGFMNKEIVTALGKQEAERKFETLLKHLSHPPSFTTVRVNTHLASVQHVKNLLLDELQKQFNGLSVPILQHPDLQDVLLIPVIGPRKNIKKQQCEAIVGAQCGNAVLRGAHVYAPGIVSASQFMKAGDVISVYSDIKGKCKKGAKEFDGTKVFLGNGISELSRKEIFSGLPELKGMGIRMTEPVYLSPSFDSVLPRYLFLQNLPSALVSHVLNPQPGEKILDLCAAPGGKTTHIAALMHDQGEVIALDKIFNKVEKIKQNALLLGLNSIRAFCFDGTKAVKLDMVEDTEGEPPFLPESFDRILLDAPCSGMGQRPNMACTWSVKEVASYQPLQRKLFTAAVQLLKPEGVLVYSTCTITLAENEEQVAWALTKFPCLQLQPQEPQIGGEGMRGAGLSCEQLKQLQRFDPSAVPLPDTDMDSLREARREDMLRLANKDSIGFFIAKFVKCKST
>Q8TFG7
MHLQIRTVHNMAELLHPNKVEMKPFLKNLDKNLFKKTYNLVAAKVSPKKVGLLNKVCKKDLLDWPRVKHVYQQNNEKLVLLNRDASLDGTRGLSDATVSFIKENNIELVPFQLTLDYDYWRADDILDAILPPGEKEDHPSGFTAVGHIAHMNLREEWLPYKYIIGKVILDKNPSIETVVNKTDTIDTKFRTFQMEVLAGKDDFIVTQSESNCKFRFDFSKVYWNSRLSTEHDRLIQQFQPGDAVCDVMAGVGPFACPAGKKNVIVFANDLNPYSYESLVENIFLNKVANFVKAFNQDGREFIRSSVQKLLGFSKDEKAITVFPPRKRARKLEENKDPVRQDIPIPPVFSHYVMNLPGSAIEFLDAFKGCYYGLEYLFKDRSLPKVHVHCFCRFPDPEEDLINRIYASLGYRFSPEEVDFYYVRKVAPNKDMYCCTFTLPGSIIFAKPVSG
>Q8TJK1
MDAAEKKEVIKKKYQEIATLGGSCCSGGGCCGDLSAADLSRSLGYSEADVQAVPDANLGLGCGNPTAFAELKPGDIVLDLGSGAGFDSFLAAQRVGSLGKVIGVDMTQEMVKKAQDNARKYGYSNVEFRQGDIEALPLDDRSVDVIISNCVINLAPDKEKVFREAFRVLKPGGRMYVSDMVLLEDLPEDLKNDCDLLAGCVAGALLKEEYLGLLKKAGFSFKILAEDSDVSKRQYEGLPVESLKLKAWV
>Q8U248
MKFLLTTAQGIEDIAKREVSLLLKKLGISFQIEEKPLGIEGRLLLEAEKAYYVDEKGRKRELSISTYLNENSRLLHRVIIEIASEKFNGIEKDESEEALKRIKDFVSSLPVEQFVKVSETFAVRSFRKGDHNITSIDIARTVGEAIFERLSRFGTPLVNLDHPAVIFRAELIKDVFFLGIDTTGDSSLHKRPWRVYDHPAHLKASIANAMIELAELDGGSVLDPMCGSGTILIELALRRYSGEIIGIEKYRKHLIGAEMNALAAGVLDKIKFIQGDATQLSQYVDSVDFAISNLPYGLKIGKKSMIPDLYMKFFNELAKVLEKRGVFITTEKKAIEEAIAENGFEIIHHRVIGHGGLMVHLYVVK
>Q8U4G1
MERAFIEWYPRGYGVAFKIKKKIYEKLSKYQKIEVYETEGFGRLLALDGTVQLVTLGERSYHEPLVHPAMLAHPKPKRVLVIGGGDGGTVREVLQHDVDEVIMVEIDEDVIMVSKDLIKIDNGLLEAMLNGKHEKAKLTIGDGFEFIKNNRGFDVIIADSTDPVGPAKVLFSEEFYRYVYDALNNPGIYVTQAGSVYLFTDELISAYKEMKKVFDRVYYYSFPVIGYASPWAFLVGVKGDIDFTKIDRERAKKLQLEYYDPLMHETLFQMPKYIRETLQRL
>Q8UIH5
MMTDARTTAEGGMETSYGFHKVDEGKKQGLVNEVFHKVAKRYDIMNDVMSAGLHRLWKDAMVSALSPRKDPSYKILDVAGGTGDVAFRIIEASNRLAHATVLDINGSMLAVGEERAAKKKLSDNLTFVEANAEELPFEANTFDAYTVAFGIRNVPRIDVALKEAYRVLKRGGRLLVLEFSEVDMPLLDRVYDAWSFNAIPQFGKMITGDAEPYQYLVESIRKFPNQEDFATMIRTAGFSRVTYTNYTGGIAALHSGWKL
>Q8VHT6
MAAPRDAEIHKDVQNYYGNVLKTSADLQTNACVTPAKGVPEYIRKSLQNVHEEVISRYYGCGLVVPEHLENCRILDLGSGSGRDCYVLSQLVGQKGHITGIDMTKVQVEVAKAYLEYHTEKFGFQTPNVTFLHGQIEMLAEAGIQKESYDIVISNCVINLVPDKQKVLREVYQVLKYGGELYFSDVYASLEVSEDIKSHKVLWGECLGGALYWKDLAVIAKKIGFCPPRLVTANIITVGNKELERVLGDCRFVSATFRLFKLPKTEPAGRCQVVYNGGIMGHEKELIFDANFTFKEGEAVEVDEETAAILRNSRFAHDFLFTPVEASLLAPQTKVIIRDPFKLAEESDKMKPRCAPEGTGGCCGKRKSC
>Q8VWG4
MAQRVQEEDEQMTSTDDLIQAEIELYHHCFAFIKSTALRAATDLCISDAIHRNGGAATLSDLALNIGLHPTKLSHLRRLMRVPTVSGVFAVEDHNGEAMYTLTRVSRLLLNGDGERTHALSHLVRVLVNPLTVASHFSIHEWFTIEQAAAMTPFEVAHGCTRWEIIANDAKDGSVFNTAMVEDSRVAMDIILKESCGVFQGISSLVDVGGGHGAAAAAIATAFPNIKCTVLDLPHIVAEAPTTHSNIQFVGGDFFEFIPAADVVLLKYILHAWQDDDCVKILRRCKEAILARDAGGKVIIIEVVVGIGPKEIVPKEMQILFDVFMMYVDGIEREEHEWKKIFLEAGFSDYKITPVLGARSIIEVYP
>Q8VWJ6
MAQRVQEEDEQMMSTDDLIQAQIKLYHHCFAFIKSTALWAAIDLRIADVIHRNGGAATLSDLALNVGLHPTKLSHLRRLMRVLTVTGIFAVEDRNGEAMYTLTRVSRLLLNSDGEGTHALSQMARVLANPLAVISHFSIHEWFTTEKATTMTPFEVAHGCTRWEMIANDAKDGSVFNAGMVEDSRVAMDIILKESCGIFQGISSLIDVGGGHGAAAAAIATAFPNIKCTVLDLPHIVAEAPATHSNIQFIGGDLFKFIPAADVVLLKCLLHCWQDDDCVKILRLCKEAIPARDAGGKVIIIEVVVGIGSEEIVPKEMQLLFDVFMMYIDGIEREEYEWKKIFLEAGFSDYKITPVLGARSIIEVYP
>Q8VY08
MAESRSNRAAVQATNDDASASKLSCVKKGYMKDDYVHLFVKRPVRRSPIINRGYFSRWAAFRKLMSQFLLSGTSSKKQILSLGAGFDTTYFQLLDEGNGPNLYVELDFKEVTSKKAAVIQNSSQLRDKLGANASISIDEGQVLSDHYKLLPVDLRDIPKLRDVISFADMDLSLPTFIIAECVLIYLDPDSSRAIVNWSSKTFSTAVFFLYEQIHPDDAFGHQMIRNLESRGCALLSIDASPTLLAKERLFLDNGWQRAVAWDMLKVYGSFVDTQEKRRIERLELFDEFEEWHMMQEHYCVTYAVNDAMGIFGDFGFTREGGGERMSSSASSP
>Q8VYM6
MAALTRNKKKGSNSQTPPLNKQTKASPLKKAAKTQKPPLKKQRKCISEKKPLKKPEVSTDEEEEEEENEQSDEGSESGSDLFSDGDEEGNNDSDDDDDDDDDDDDDDEDAEPLAEDFLDGSDNEEVTMGSDLDSDSGGSKLERKSRAIDRKRKKEVQDADDEFKMNIKEKPDEFQLPTQKELEEEARRPPDLPSLQMRIREIVRILSNFKDLKPKGDKHERNDYVGQLKADLSSYYGYNEFLIGTLIEMFPVVELMELIEAFEKKRPTSIRTNTLKTRRRDLADILLNRGVNLDPLSKWSKVGLIVYDSQVPIGATPEYLAGFYMLQSASSFLPVMALAPREKERVVDMAAAPGGKTTYVAALMKNTGIIYANEMKVPRLKSLSANLHRMGVTNTIVCNYDGRELTKVLGQSSVDRVLLDAPCSGTGVISKDESVKTSKSADDIKKFAHLQKQLILGAIDLVDANSKTGGYIVYSTCSVMIPENEAVIDYALKNRDVKLVPCGLDFGRPGFSSFREHRFHPSLEKTRRFYPHVHNMDGFFVAKLKKMSNAMQPSGNDEPAVTMEQAQVSSSDDDDEKAEAIEELEKPPVASGQPKRESNTKEDTNKRKNPRSKEIHKGKRNKNTKTESGNVEEPRKQKKKRSQWKNEIAQAREEKRKTMRENAKETPKHRG
>Q8VZV7
MKHFRTERVRATPKLFTYVLVGFIALLGLTCLYYGSSFAPGSRKSDEFDGSNNRVRTGIGSLRNRDIVLAVSRFEVPKSVPICDSRHSELIPCLDRNLHYQLKLKLNLSLMEHYEHHCPPSERRFNCLVPPPVGYKIPLRWPVSRDEVWKANIPHTHLAQEKSDQNWMVVNGDKINFPGGGTHFHNGADKYIVSLAQMLKFPGDKLNNGGSIRNVLDVGCGVASFGAYLLSHDIIAMSLAPNDVHQNQIQFALERGIPSTLGVLGTKRLPYPSRSFELAHCSRCRIDWLQRDGILLLELDRLLRPGGYFVYSSPEAYAHDPENRKIGNAMHDLFKRMCWKVVAKRDQSVIWGKPISNSCYLKRDPGVLPPLCPSGDDPDATWNVSMKACISPYSVRMHKERWSGLVPWPRRLTAPPPRLEEIGVTPEQFREDTETWRLRVIEYWKLLKPMVQKNSIRNVMDMSSNLGGFAAALNDKDVWVMNVMPVQSSPRMKIIYDRGLIGATHDWCEAFDTYPRTFDLIHAWNTFTETQARGCSFEDLLIEMDRILRPEGFVIIRDTTDNISYIKKYLTLLKWDKWSTETTPKGDPLSTKDEIVLIARKKLWSLPAISVS
>Q8W4K1
MDFEKRKAATLASIRSSVTDKSPKGFLDEPIIPLLETINHHPSYFTTSSCSGRISILSQPKPKSNDSTKKKARGGSWLYITHDPADSDLVISLLFPSKSNQIDPIDQPSELVFRFEPLIIAVECKDLGSAQFLVALAISAGFRESGITSCGDGKRVIIAIRCSIRMEVPIGDTEKLMVSPEYVKFLVDIANEKMDANRKRTDGFSVALASNGFKNPDENDVDEDDNYENLAANHDSSINNGNLYPGVQKELIPLEKLSIVGEPVEKLHLWGHSACTIDESDRKEVIVFGGFGGFGRHARRNESLLLNPSCGTLKLIAVNESPSARLGHTASMVGDFMFVIGGRADPLNILNDVWRLDISTGEWSSQRCVGSEFPPRHRHAAASVGTKVYIFGGLYNDKIVSSMHILDTKDLQWKEVEQQGQWPCARHSHAMVAYGSQSFMFGGYNGENVLNDLYSFDVQSCSWKLEVISGKWPHARFSHSMFVYKHTIGIIGGCPVSQNCQELTLLDLKHRLWRSVRLEFMNKELFVRSTASILGDDLIVIGGGAACYAFGTKFSEPVKINLVQSVTMSENHLPPQPEDVSLESNKNNADLKTETSLSQPWVIQLERKYAKFGKDILKSFGWLDLERKVYSNEKGLCICFPVTENFSELFHEKQLLGKDFERSEENNLTKGLSLKDISCSAALNLLKEHGAKKLINVAFEAKKVAKSPLQRMREDITSILKQKGLPEELLDELPQKWERLGDIVVVPATSFKDPTWSSINDEVWCAVSKSLSANRLARQGRVEPNGTRDSTLEILVGDNGWVNHRENGILYSFDATKCMFSWGNLSEKLRMGNMACENEVVVDLFAGIGYFVLPFLVRAKAKLVYACEWNPHAIEALRRNVEANSVSERCIILEGDNRITAPKGVADRVNLGLIPSSEGSWVTAIQALRPEGGILHVHGNVKDSDESSWGEHVTKTLSDIARAEGRSWEVTVEHIEKVKWYAPRIRHLVADVRCR
>Q8WTY4
MEEFGISPGQLVAVFWDKSSPEEALKKLVARLQELTGSEGQVFMENVTQLLQSSHKESSFDVILSGVVPGSTSLHSAEVLAEMARILRPGGCLFLKEPVETAEVNNDKMKTASKLCSALTLSGLVEIKELQREALSPEEVQSVQEHLGYHSDSLRSVRVTGKKPNFEVGSSSQLKLPNKKSSSVKPVVDPAAAKLWTLSANDMEDDSVDLIDSDELLDPEDLKRPDPASLKAPSCGEGKKRKACKNCTCGLAEELEREQSKAQSSQPKSACGNCYLGDAFRCANCPYLGMPAFKPGEQVLLSNSNLQDA
>Q8WVE0
MSDLEDDETPQLSAHALAALQEFYAEQKQQIEPGEDDKYNIGIIEENWQLSQFWYSQETALQLAQEAIAAVGEGGRIACVSAPSVYQKLRELCRENFSIYIFEYDKRFAMYGEEFIFYDYNNPLDLPERIAAHSFDIVIADPPYLSEECLRKTSETVKYLTRGKILLCTGAIMEEQAAELLGVKMCTFVPRHTRNLANEFRCYVNYDSGLDCGI
>Q8WVM0
MAASGKLSTCRLPPLPTIREIIKLLRLQAAKQLSQNFLLDLRLTDKIVRKAGNLTNAYVYEVGPGPGGITRSILNADVAELLVVEKDTRFIPGLQMLSDAAPGKLRIVHGDVLTFKVEKAFSESLKRPWEDDPPNVHIIGNLPFSVSTPLIIKWLENISCRDGPFVYGRTQMTLTFQKEVAERLAANTGSKQRSRLSVMAQYLCNVRHIFTIPGQAFVPKPEVDVGVVHFTPLIQPKIEQPFKLVEKVVQNVFQFRRKYCHRGLRMLFPEAQRLESTGRLLELADIDPTLRPRQLSISHFKSLCDVYRKMCDEDPQLFAYNFREELKRRKSKNEEKEEDDAENYRL
>Q8WXB1
MALVPYEETTEFGLQKFHKPLATFSFANHTIQIRQDWRHLGVAAVVWDAAIVLSTYLEMGAVELRGRSAVELGAGTGLVGIVAALLGAHVTITDRKVALEFLKSNVQANLPPHIQTKTVVKELTWGQNLGSFSPGEFDLILGADIIYLEETFTDLLQTLEHLCSNHSVILLACRIRYERDNNFLAMLERQFTVRKVHYDPEKDVHIYEAQKRNQKEDL
>Q8WZ04
MGTPWRKRKGIAGPGLPDLSCALVLQPRAQVGTMSPAIALAFLPLVVTLLVRYRHYFRLLVRTVLLRSLRDCLSGLRIEERAFSYVLTHALPGDPGHILTTLDHWSSRCEYLSHMGPVKGQILMRLVEEKAPACVLELGTYCGYSTLLIARALPPGGRLLTVERDPRTAAVAEKLIRLAGFDEHMVELIVGSSEDVIPCLRTQYQLSRADLVLLAHRPRCYLRDLQLLEAHALLPAGATVLADHVLFPGAPRFLQYAKSCGRYRCRLHHTGLPDFPAIKDGIAQLTYAGPG
>Q8XQC5
MNRGNALLVLAVFVVASCGLAYELIAGALASYLLGDSILQFSSIIGAYLFAMGIGSWVSRYVADDALLARFVDLELLVGLFGGVSAAALFLLFALESAPFRLVLYALVTVIGVLVGMEIPLVMRMLHRRQAKFSDLVSRVLTFDYLGALAVSLLFPLVLAPRLGLVRTGFLFGLCNTAIAVWTLWHFRAELGLSARLRGAMAWRAGMVGAALLAGFAASDRLTHWSERALFGDEIIHAISSPYQRLVVTRWKDDLRLYINGNLQFSSRDEYRYHEALVLPALESVRGARRVLVLGGGDGLALRQILKYPQVEHVTLVDLDPRMTSLFSHAEALVALNQHAFSDPRVTVVNADAGQWLQTAADMFDVAIVDFPDPSNFSIGKLYSVPFYRLLSRHVADTGLVVIQATSPYFAPRSYWCVDATLKEAGYRTWPYHALVPSFGEWGFILAAPGRADFRPPTTYRVPTRFLDADTTHQMFSFAPDMPRPQVEPNRLNNQSLVRYFEEDWHGVLR
>Q8XQC8
MPTPPPDALDASPQPVNRGNALLVLAVFVVASCGLAYELIAGALASYLLGDSILQFSSIIGAYLFAMGIGSWVSRYVADDALLARFVDLELLVGLFGGVSAAALFLLFALESAPFRLVLYALVTVIGVLVGMEIPLVMRMLHRRQAKFSDLVSRVLTFDYLGALAVSLLFPLVLAPRLGLVRTGFLFGLCNTAIAVWTLWHFRAELGLSARLRGAMAWRAGMVGAALLAGFAASDRLTHWSERALFGDEIIHAISSPYQRLVVTRWKDDLRLYINGNLQFSSRDEYRYHEALVLPALESVRGARRVLVLGGGDGLALRQILKYPQVEHVTLVDLDPRMTSLFSHAEALVALNQHAFSDPRVTVVNADAGQWLQTAADMFDVAIVDFPDPSNFSIGKLYSVPFYRLLSRHVADTGLVVIQATSPYFAPRSYWCVDATLKEAGYRTWPYHALVPSFGEWGFILAAPGRADFRPPTTYRVPTRFLDADTTHQMFSFAPDMPRPQVEPNRLNNQSLVRYFEEDWHGVLR
>Q8Y278
MSQTHFGFQQVDEREKAGKVAGVFHSVASKYDVMNDLMSGGMHRLWKMFTIAQAAVRPGYKVLDIAGGTGDLAKAFARQAGPTGEVWLTDINESMLRVGRDRLLDAGVLTPTCLCDAEHIPFPNAYFDVVTVAFGLRNMTHKDRALAEMRRVVKPGGKVMVLEFSKVWQPLEKAYDVYSFKVLPWLGSKVAGDAESYRYLAESIRMHPDQETLKQMMEQAGLDSVEYFNLTAGVVALHVGRRL
>Q8ZXM4
MSKVPGPIVLMEPLSGKTSLIIKINAIHVSKRSKYQGILIVDTDDYGRTLVLDDYIQSSYYDEIYYHESLVHPAVTTHPRPSDVLILGGGEGATLREVLKHNTVKRAVMVDIDGDVVELSKKYLPQMHQGAFDDPRSEVRIEDGFVYVENALKRGEKFDVVIMDLTDPYSSDIAKQLYTPEFFGKVKRLLREDGIVVTQAGNSFYFPEAYDYVLQGVKGNFPIIAEYSVWIPSFGYAVNFVLGSLKHDPHSLSAEEVDKRLSERGVRAEFYSGKTHIALMNMPVIKKILRV
>Q91VF2
MASCMRSLFSDQGRYVESFRRFLNNSTEHQCMQEFMDKKLPGIIARIGEAKAEIKILSVGGGAGEVDLQILSKVQAQYPGICINNEVVEPSAEQIVKYKELVAKTSNMENIKFSWHKETSSEYQKRMLEEEEEPPKWDFIHMIQMLYYVKDIPATLKFFHGLLAASAKILIILVSGTSGWEKLWKKYGSRLPRDDLCQYVTSSDLAQILDDLGIKYECYDLVSTMDITDCFIDGNENGDLLWDFLTETCNFSKTAPLDLKAEIMKDLQEPEFSVKKEGKVLFNNNLSFIVVEANV
>Q91YP1
MAADGTLSRGGVGEAVEEEHPGALEPGAAPFGNFPHYSRFHPPEQRLRLLPPELLRQLFPPEGPEKRPILGLDVGCNSGDLSVALYKHFLSPRDGETCSGASRELRILCCDIDPVLVERAERDCPFPEALTFITLDIMDQESRKVPLSSFLSQFGRSVFDMVFCMSVTMWIHLNHGDRGLCEFLAHVSSLCSYLLVEPQPWKCYRAAARRLRKLGLHSFDHFRSLAIRGDMAKQIVRILTQDHGMELACCFGNTSWDRSLLLFRAKHTHETQAIPESSTKETRTD
>Q91YR5
MNLLPKSSKEFGSADYWEKFFQQRGKTAFEWYGTYLELCEVLHKYIKPKEKVLVIGCGNSELSEQLYDVGYQDIVNIDISEVVIKQMKERNGSRRPHMSFLKMDMTQLEFPDATFQVVLDKGTLDAVLTDEEEVTLRQVDRMLAEVGRVLQVGGRYLCISLAQAHILKKAVGHFSREGWMVRAHQVASSQDRVSEAEPRFSLPVFAFVMTKFRPVPGSALQIFELCTQEQGKPVRLESADQLAEAVRERQYYAWLCSQLRRKAGLGSVSLDLCSGDTGEPRYTLHVVDNPAVKPSRDNHFAIFIIPQGRETEWLFGMEEGRKQLAASAGFRRLVTVALHRGQRYAGMESIQAELSARVMELAPAGLPPQQQVPFLSVGGDIGVRTVQHQDHSALSGDYVIEDVQGEDRWYFRRLIFLSNRNVVQSEARLLKDTSHRAQKKRKKDRKKQRPADTSEDFPPAPGQSIDKSYLCCEHHKAMVAGLALLRNPELLLETPLTLLVVGLGGGSLPLFVHDHFPKSRIDAVEIDPTMLEVATQWFGFSQSDRMKVHIADGLDYITSLAGEAPPHYDVIMFDVDSKDPTLGMSCPPPAFVDQVFLQKVKSILCHDGVFILNLVCRDVRLKDSVLAGLKAAFPLLYVRRIEGEVNEILFCQLHPEQKLATPELLEMAQVLERTLRKPGQGWDDTYVLSDMLKTVKIV
>Q922H1
MCSLAAGNGRGAELGPEPLELSDSGDDAGWEDEDADTEPAHGRQHTPCLFCDRLFASAEETFSHCKLEHQFNIDSMVHKHGLEFYGYIKLINFIRLKNPTVEYMNSIYNPVPWEKDEYLKPVLEDDLLLQFDVEDLYEPVSTPFSYPNGLSESASVVEKLKHMEARALSAEAALARAREDLQKMKQFAQDFVMNVDVRTCSSTTTIADLQEDEDGVYFSSYGHYGIHEEMLKDKVRTESYRDFIYQNPHIFKDKVVLDVGCGTGILSMFAAKVGAKKVIAVDQSEILYQAMDIIRLNKLEDTIVLIKGKIEEVSLPVEKVDVIISEWMGYFLLFESMLDSVLYAKSKYLAKGGSVYPDICTISLVAVSDVSKHADRIAFWDDVYGFNMSCMKKAVIPEAVVEVVDHKTLISDPCDIKMDGKHIDCHTTSISDLEFSSDFTLRTTKTAMCTAVAGYFDIYFEKNCHNRVVFSTGPQSTKTHWKQTVFLLEKPFPVKAGEALKGKITVHKNKKDPRSLIVTLTLNSSTQTYSLQ
>Q922K7
MGRKLDPTKKEKRGPGRKARKQKGAETELVRFLPAAGDENSKRLSSRARKRAAKRRAGSVDVPKPNKSPGIKTLPGELSKGAVQARGKKRPAPIQNSDGDEEEDSGEDDVVTQGDLWGSEDSDEDMVDDYGAASNSEDEEEKLLPIERAALKQKAQDATAGVLWNEEDTDEDEDDDGVSPESHPRKDDKAEGDLQINVEDEEAFVLPPAGETDQDGQAPDLQRVHKRIQDIVGVLRDFGAQREEGRSRAEYLSRLQKDLATYYSYGDFLLSKLMELFPLSELIEFLEANEVPRPITLRTNTLKTRRRDLAQLLINRGVNLDPLGKWSKSGLVVYDSSVPIGATPEYLAGHYMLQGASSMLPVMALAPQEHERILDMCCAPGGKTSYIAQLMKNTGVILANDANADRLKSVVGNLHRLGVTNTIISHYDGRQFPKVVGGFDRVLLDAPCSGTGVISKDPAVKTNKDEKDIQRCAHLQKELLLSAIDSVNAASKTGGYLVYCTCSITVEENEWVVDYALKKRNVRLVPTGLDFGQEGFTRFQARRFHPTLRSTRRFYPHTHNMDGFFIAKFKKFSNSIPQPHAGNSAAATPTEPDLKDQVTPKSENGSQPTKKARGAVKAKQQLLRQPHSKKPFQKLNGIAKGPGLSTEPSVPDAQVSTRPSQSAGNADVNSKRKRSEKLKQRGPKWKPSKEAAVPKPSAPSRVEDSGTPVPTPSEIRAAPRPKDCAPSLGKAKKKQKGKQQLAQQPANGAAPLKEDAVSKGPSAPFVSPHSSTRPPPAKRRKSMTKGNSQPLLS
>Q922X9
MKVFCGRANPTTGSLEWLEEDEHYDYHQEIARSSYADMLHDKDRNIKYYQGIRAAVSRVKDRGQKALVLDIGTGTGLLSMMAVTAGADFCYAIEVFKPMAEAAVKIVERNGFSDKIKVINKHSTEVTVGPDGDLPCRANILITELFDTELIGEGALPSYEHAHKHLVQEDCEAVPHRATVYAQLVESRRMWSWNKLFPVRVRTSLGEQVIVPPSELERCPGAPSVCDIQLNQVSPADFTVLSDVLPMFSVDFSKQVSSSAACHSRQFVPLASGQAQVVLSWWDIEMDPEGKIKCTMAPFWAQTDPQELQWRDHWMQCVYFLPQEEPVVQGSPRCLVAHHDDYCVWYSLQRTSPDENDSAYQVRPVCDCQAHLLWNRPRFGEINDQDRTDHYAQALRTVLLPGSVCLCVSDGSLLSMLAHHLGAEQVFTVESSVASYRLMKRIFKVNHLEDKISVINKRPELLTAADLEGKKVSLLLGEPFFTTSLLPWHNLYFWYVRTSVDQHLAPGAVVMPQAASLHAVIVEFRDLWRIRSPCGDCEGFDVHIMDDMIKHSLDFRESREAEPHPLWEYPCRSLSKPQEILTFDFQQPIPQQPMQSKGTMELTRPGKSHGAVLWMEYQLTPDSTISTGLINPAEDKGDCCWNPHCKQAVYFLSTTLDLRVPLNGPRSVSYVVEFHPLTGDITMEFRLADTLS
>Q923W1
MCCEKWNHVAEMLLFIEDREEEYKILCLCSRAFVEDRKLYNLGLKGYYVKSSGNNAGDQGTEEEEDGHSNGTAESHSPNESDLDSEAKLMRSMGLPIQFGRMSSHENFEMSMNARNKAKVKQKRRKHQKRYLDEMVRESWRNDYEEDDLVVSDDPSSVEHCENNRTCEIQSKAGSEVENLPVENTLAPKLEVPENWEKYWNEYGEGLLWQSWQEKYPDQTLSSEPWNLPDTKEEWEQHYSQLYWYYLEQFQYWEAQGWTFTASQNCDKDVYTSHTEVDQNAESSLKADVMTFSSSPNIVEDEIPGSNDNDHNEIITAINNITVSAEKVEQSQLDSSQHCDEPLSEITGKECPASGGSDSCNGTPKENDISENRSSDQPAKELQESSGTNKGKHRPHHNGADGHESDDDPPEHKPSKVKRSHELDVDENPDSEVDDNGFLLGFKHGSGQKYGGIPNFSHRQVRYLEKNVKYKSKYLDLRKQMPVKSKHILFTEDSGKPFVVCKSKVRSKVEKFLKWVNERVDEETSQDSLSQNKMQDTCTSSDSEEQDMSLEKADNLMETRDPEPEKCQIISSATELEAEKSEVGSLVATVPENCSTEEIPNSPHAETEVEIKKKKKKNKNKKINDLPPEIASVPELAKYWAQRYRLFSRFDDGIKLDKEGWFSVTPEKIAEHIAGRVSQAFRCDVVVDAFCGVGGNTIQFALTGKRVIAIDIDPVKIDLARNNAEVYGIADKIEFICGDFLLLAPCLKADVVFLSPPWGGPDYATAETFDIRTMMSPDGFEIFRLSQKITNNIVYFLPRNADIDQVASLAGLGGQVEIEQNFLNNKLKTITAYFGDLIRRPALLKTSTSEAEV
>Q92SK7
MADERVSARGGMETSFGFREVGTGEKQPLVNDVFHKVAKRYDIMNDVMSAGLHRVWKDAMIAALNPPGREDYRVLDVAGGTGDIAFRIVERSGRKAHATVLDINGSMLSVGAERARKKGIEANLDFVEANAEDLPFAANSFDAYTIAFGIRNVPRIEVALKEAYRVLKRGGRLLVLEFSEVEMPLLDRFYDAWSFNAIPKFGKLITGDDAPYQYLVESIRKFPNQRDFAAMIRDAGFARVSFTNYTGGIAALHSGWKI
>Q93W95
MGHVNLPASKRGNPRQWRLLDIVTAAFFGIVLLFFILLFTPLGDSMAASGRQTLLLSTASDPRQRQRLVTLVEAGQHLQPIEYCPAEAVAHMPCEDPRRNSQLSREMNFYRERHCPLPEETPLCLIPPPSGYKIPVPWPESLHKIWHANMPYNKIADRKGHQGWMKREGEYFTFPGGGTMFPGGAGQYIEKLAQYIPLNGGTLRTALDMGCGVASFGGTLLSQGILALSFAPRDSHKSQIQFALERGVPAFVAMLGTRRLPFPAYSFDLMHCSRCLIPFTAYNATYFIEVDRLLRPGGYLVISGPPVQWPKQDKEWADLQAVARALCYELIAVDGNTVIWKKPVGDSCLPSQNEFGLELCDESVPPSDAWYFKLKRCVTRPSSVKGEHALGTISKWPERLTKVPSRAIVMKNGLDVFEADARRWARRVAYYRDSLNLKLKSPTVRNVMDMNAFFGGFAATLASDPVWVMNVIPARKPLTLDVIYDRGLIGVYHDWCEPFSTYPRTYDFIHVSGIESLIKRQDSSKSRCSLVDLMVEMDRILRPEGKVVIRDSPEVLDKVARMAHAVRWSSSIHEKEPESHGREKILIATKSLWKLPSNSH
>Q93WU2
MALQKVDISLSTEQLLQAQVHVWNHMYAFANSMSLKCAIQLGIPDILHKHGRPMTLSQLLQSIPINKEKTQCFQRLMRALVNSNFFIEENNSNNQEVCYWLTPASCLLLKEAPLTVTPLVQVVLDPTFTNPWHHMSEWFTHEKHATQFEAANGCTFWEKLANEPSKGRFFDEAMSCDSRLIAHVFTKDYKHVIEGIRTLVDVGGGNGTMAKAIVEAMPTIKCTVIDLPHVVAGLESTDNLNYIGGDMFQSIPSADAILLKSIIHDWDDVEGLKILKKCKDAVVMGGKVIIIDVVVGVNHDIDEVLEDQLHFDMAMMCYFNAKERTMSEWEKLIYDAGFKSYKLTPAFGVRSLIEAYP
>Q93WU3
MALQNMDISLSTEQLLQAQAHVWNHMYAFANSMSLKCAIQLGIPDILHKHDHPMTLSQLLKAIPINKEKSQSFQRLMRALVNSNFFIEENSNNQEVCYWLTPASRLLLKGAPLTVAPLVQVVLDPTFTNPWHYMSEWFKHENHATQFEAANGCTFWEKLANKPSMGRFFDEAMSCDSRLVAHVLTKDYKHVIDGIRTLVDVGGGNGTMAKAIVEAVPTMKCTVLDLPHVVAGLESTDKLSYIGGDMFQSIPSADAILLKFIIHDWDDEEGLKILKRCKDAVGIGGKVIIIDVVVGVNHDVDEVLEDQLHFDMAMMSYFNAKERTMNEWEKLISAAGFTSYKLTPAFGVRSLIEAYP
>Q93YU6
MFDESKFDVNLKLWALRIPRELCKSASRILNGYMLNMPRIKPITEDPTCEKTRLVILSESVKNADLSEIPEEKLNQLKKLSELEVVPHSVTLGYSYWSADHLLKQILPDGLDIPSSFETIGHIAHLNLHDELLPFKDVIAKVIYDKNYPRIKTIVNKVGTISNEFRVPKFEVLAGENGMETEVKQYGARFKLDYGLVYWNSRLEHEHMRLSSLFKPGETVCDMFAGIGPFAIPAAQKGCFVYANDLNPDSVRYLKINAKFNKVDDLICVHNMDARKFFSHLMAVSTCEDNLQSVADNDKTKEAAVSRGGETNSSGEEIRESNASINEPLGANKKPSGTTKTENGVGKDCKSIEGHANKRLRQTLLPIAKPWEHIDHVIMNLPASALQFLDSFSNVIQKKYWKGPLPLIHCYCFIRASETTEFIIAEAETALKFHIEDPVFHKVRDVAPNKAMFCLSFRLPEACLKQEE
>Q93YV7
MKGRSDGGQKKRVIALVCVAAVVLVFVYLFYGSSDHRASAIEYGRKLGLGGDDDDTKQDDTSSSFGVDDGFTPRSFPVCDDRHSELIPCLDRNLIYQMRLKLDLSLMEHYERHCPPPERRFNCLIPPPNGYKVPIKWPKSRDEVWKVNIPHTHLAHEKSDQNWMVVKGDKINFPGGGTHFHYGADKYIASMANMLNYPNNVLNNGGRLRTVFDVGCGVASFGGYLLSSDILTMSLAPNDVHQNQIQFALERGIPASLGVLGTKRLPYPSRSFELSHCSRCRIDWLQRDGILLLELDRVLRPGGYFAYSSPEAYAQDEEDLRIWREMSALVERMCWKIAAKRNQTVIWQKPLTNDCYLEREPGTQPPLCRSDNDPDAVWGVNMEACITSYSDHDHKTKGSGLAPWPARLTSPPPRLADFGYSTGMFEKDTELWRQRVDTYWDLLSPRIESDTVRNIMDMKASMGSFAAALKEKDVWVMNVVPEDGPNTLKLIYDRGLMGAVHSWCEAFSTYPRTYDLLHAWDIISDIKKKGCSEVDLLLEMDRILRPSGFIIIRDKQRVVDFVKKYLKALHWEEVGTKTDSDSDQDSDNVVFIVQKKLWLTSESLRDME
>Q940J9
MMRGRSDGGLKKRLIASVCVVALFVCFLFMYYGSSSQGASALEYGRSLRKLGSSYLSGDDDNGDTKQDDSVANAEDSLVVAKSFPVCDDRHSEIIPCLDRNFIYQMRLKLDLSLMEHYERHCPPPERRFNCLIPPPSGYKVPIKWPKSRDEVWKANIPHTHLAKEKSDQNWMVEKGEKISFPGGGTHFHYGADKYIASIANMLNFSNDVLNDEGRLRTVLDVGCGVASFGAYLLASDIMTMSLAPNDVHQNQIQFALERGIPAYLGVLGTKRLPYPSRSFEFAHCSRCRIDWLQRDGLLLLELDRVLRPGGYFAYSSPEAYAQDEENLKIWKEMSALVERMCWRIAVKRNQTVVWQKPLSNDCYLEREPGTQPPLCRSDADPDAVAGVSMEACITPYSKHDHKTKGSGLAPWPARLTSSPPRLADFGYSTDMFEKDTELWKQQVDSYWNLMSSKVKSNTVRNIMDMKAHMGSFAAALKDKDVWVMNVVSPDGPNTLKLIYDRGLIGTNHNWCEAFSTYPRTYDLLHAWSIFSDIKSKGCSAEDLLIEMDRILRPTGFVIIRDKQSVVESIKKYLQALHWETVASEKVNTSSELDQDSEDGENNVVFIVQKKLWLTSESLRDSE
>Q944H0
MATPYKEERDIQKSYWMEHSSDLTVEAMMLDSKASDLDKEERPEVLSLIPPYEGKSVLELGAGIGRFTGELAQKAGEVIALDFIESAIQKNESVNGHYKNIKFMCADVTSPDLKIKDGSIDLIFSNWLLMYLSDKEVELMAERMIGWVKPGGYIFFRESCFHQSGDSKRKSNPTHYREPRFYTKVFQECQTRDASGNSFELSMVGCKCIGAYVKNKKNQNQICWIWQKVSVENDKDFQRFLDNVQYKSSGILRYERVFGEGYVSTGGFETTKEFVAKMDLKPGQKVLDVGCGIGGGDFYMAENFDVHVVGIDLSVNMISFALERAIGLKCSVEFEVADCTTKTYPDNSFDVIYSRDTILHIQDKPALFRTFFKWLKPGGKVLITDYCRSAETPSPEFAEYIKQRGYDLHDVQAYGQMLKDAGFDDVIAEDRTDQFVQVLRRELEKVEKEKEEFISDFSEEDYNDIVGGWSAKLERTASGEQKWGLFIADKK
>Q94A09
MILDVLRTFSTRTRNLPSSGFYSISTSIMRDIKVKSDSKEFLTSSDEEEESVSIRVSSSSSLSSVKSTPEIEKKYVHRVYDAIAPHFSSTRFAKWPKVAAFLESLPSGSVILDAGCGNGKYLGLNPSCFFIGCDISHPLIKICSDKGQEVLVADAVNLPYREEFGDAAISIAVLHHLSTENRRKKAIEELVRVVKPGGFVLITVWAAEQEDTSLLTKWTPLSAKYVEEWVGPGSPMNSPRVRNNPFFSLESIPETEVSTKEQKVENSQFIGLESIPESEESTREQKGESIIPETKASIVEQKDEKSVEESLEALKKSQQEYFVPWHLPYHRAEVSGASASALASGLAKKDDRKGAVVYNRYYHVFSEGELERLASGVGNAMIVDRFFDKSNWCIVLQKEALNQD
>Q94AH9
MRPPLTGSGGGFSGGRGRGGYSGGRGDGGFSGGRGGGGRGGGRGFSDRGGRGRGRGPPRGGARGGRGPAGRGGMKGGSKVIVEPHRHAGVFIAKGKEDALVTKNLVPGEAVYNEKRISVQNEDGTKTEYRVWNPFRSKLAAAILGGVDNIWIKPGAKVLYLGAASGTTVSHVSDLVGPEGCVYAVEFSHRSGRDLVNMAKKRTNVIPIIEDARHPAKYRMLVGMVDVIFSDVAQPDQARILALNASYFLKSGGHFVISIKANCIDSTVPAEAVFQTEVKKLQQEQFKPAEQVTLEPFERDHACVVGGYRMPKKPKAATAA
>Q94AI4
MKKKQEESSLEKLSTWYQDGEQDGGDRSEKRRMSLKASDFESSSRSGGSKSKEDNKSVVDVEHQDRDSKRERDGRERTHGSSSDSSKRKRWDEAGGLVNDGDHKSSKLSDSRHDSGGERVSVSNEHGESRRDLKSDRSLKTSSRDEKSKSRGVKDDDRGSPLKKTSGKDGSEVVREVGRSNRSKTPDADYEKEKYSRKDERSRGRDDGWSDRDRDQEGLKDNWKRRHSSSGDKDQKDGDLLYDRGREREFPRQGRERSEGERSHGRLGGRKDGNRGEAVKALSSGGVSNENYDVIEIQTKPHDYVRGESGPNFARMTESGQQPPKKPSNNEEEWAHNQEGRQRSETFGFGSYGEDSRDEAGEASSDYSGAKARNQRGSTPGRTNFVQTPNRGYQTPQGTRGNRPLRGGKGRPAGGRENQQGAIPMPIMGSPFANLGMPPPSPIHSLTPGMSPIPGTSVTPVFMPPFAPTLIWPGARGVDGNMLPVPPVLSPLPPGPSGPRFPSIGTPPNPNMFFTPPGSDRGGPPNFPGSNISGQMGRGMPSDKTSGGWVPPRGGGPPGKAPSRGEQNDYSQNFVDTGMRPQNFIRELELTNVEDYPKLRELIQKKDEIVSNSASAPMYLKGDLHEVELSPELFGTKFDVILVDPPWEEYVHRAPGVSDSMEYWTFEDIINLKIEAIADTPSFLFLWVGDGVGLEQGRQCLKKWGFRRCEDICWVKTNKSNAAPTLRHDSRTVFQRSKEHCLMGIKGTVRRSTDGHIIHANIDTDVIIAEEPPYG
>Q94BN2
MEGDVGIGLVCQNTMDGKASNGNGLEKTVPSCCLKAMACVPEDDAKCHSTVVSGWFSEPHPRSGKKGGKAVYFNNPMWPGEAHSLKVEKVLFKDKSDFQEVLVFESATYGKVLVLDGIVQLTEKDECAYQEMIAHLPLCSISSPKNVLVVGGGDGGVLREISRHSSVEVIDICEIDKMVIDVSKKFFPELAVGFDDPRVQLHIGDAAEFLRKSPEGKYDAIIVDSSDPVGPALALVEKPFFETLARALKPGGVLCNMAESMWLHTHLIEDMISICRQTFKSVHYAWSSVPTYPSGVIGFVLCSTEGPAVDFKNPINPIEKLDGAMTHKRELKFYNSDMHRAAFALPTFLRREVASLLAS
>Q94EJ6
MGSKHNPPGNNRSRSTLSLLVVVGLCCFFYLLGAWQKSGFGKGDSIAMEITKQAQCTDIVTDLDFEPHHNTVKIPHKADPKPVSFKPCDVKLKDYTPCQEQDRAMKFPRENMIYRERHCPPDNEKLRCLVPAPKGYMTPFPWPKSRDYVHYANAPFKSLTVEKAGQNWVQFQGNVFKFPGGGTMFPQGADAYIEELASVIPIKDGSVRTALDTGCGVASWGAYMLKRNVLTMSFAPRDNHEAQVQFALERGVPAIIAVLGSILLPYPARAFDMAQCSRCLIPWTANEGTYLMEVDRVLRPGGYWVLSGPPINWKTWHKTWNRTKAELNAEQKRIEGIAESLCWEKKYEKGDIAIFRKKINDRSCDRSTPVDTCKRKDTDDVWYKEIETCVTPFPKVSNEEEVAGGKLKKFPERLFAVPPSISKGLINGVDEESYQEDINLWKKRVTGYKRINRLIGSTRYRNVMDMNAGLGGFAAALESPKSWVMNVIPTINKNTLSVVYERGLIGIYHDWCEGFSTYPRTYDFIHASGVFSLYQHSCKLEDILLETDRILRPEGIVIFRDEVDVLNDVRKIVDGMRWDTKLMDHEDGPLVPEKILVATKQYWVAGDDGNNSPSSSNSEEE
>Q94F88
MAPKRKRPATKDDTTKSIPKPKKRAPKRAKTVKEEPVTVVEEGEKHVARFLDEPIPESEAKSTWPDRYKPIEVQPPKASSRKKTKDDEKVEIIRARCHYRRAIVDERQIYELNDDAYVQSGEGKDPFICKIIEMFEGANGKLYFTARWFYRPSDTVMKEFEILIKKKRVFFSEIQDTNELGLLEKKLNILMIPLNENTKETIPATENCDFFCDMNYFLPYDTFEAIQQETMMAISESSTISSDTDIREGAAAISEIGECSQETEGHKKATLLDLYSGCGAMSTGLCMGAQLSGLNLVTKWAVDMNAHACKSLQHNHPETNVRNMTAEDFLFLLKEWEKLCIHFSLRNSPNSEEYANLHGLNNVEDNEDVSEESENEDDGEVFTVDKIVGISFGVPKKLLKRGLYLKVRWLNYDDSHDTWEPIEGLSNCRGKIEEFVKLGYKSGILPLPGGVDVVCGGPPCQGISGHNRFRNLLDPLEDQKNKQLLVYMNIVEYLKPKFVLMENVVDMLKMAKGYLARFAVGRLLQMNYQVRNGMMAAGAYGLAQFRLRFFLWGALPSEIIPQFPLPTHDLVHRGNIVKEFQGNIVAYDEGHTVKLADKLLLKDVISDLPAVANSEKRDEITYDKDPTTPFQKFIRLRKDEASGSQSKSKSKKHVLYDHHPLNLNINDYERVCQVPKRKGANFRDFPGVIVGPGNVVKLEEGKERVKLESGKTLVPDYALTYVDGKSCKPFGRLWWDEIVPTVVTRAEPHNQVIIHPEQNRVLSIRENARLQGFPDDYKLFGPPKQKYIQVGNAVAVPVAKALGYALGTAFQGLAVGKDPLLTLPEGFAFMKPTLPSELA
>Q94II3
MKYKDEKYEKAEKGSRILPKTVLLILLCGLSFYLGGLYCGKNIIEVSDVAKAESSSLDVDDSLQVKSVSFSECSSDYQDYTPCTDPRKWKKYGTHRLTFMERHCPPVFDRKQCLVPPPDGYKPPIRWPKSKDECWYRNVPYDWINKQKSNQNWLRKEGEKFIFPGGGTMFPHGVSAYVDLMQDLIPEMKDGTIRTAIDTGCGVASWGGDLLDRGILTVSLAPRDNHEAQVQFALERGIPAILGIISTQRLPFPSNSFDMAHCSRCLIPWTEFGGVYLLEVHRILRPGGFWVLSGPPVNYENRWKGWDTTIEEQRSNYEKLQELLSSMCFKMYAKKDDIAVWQKSPDNLCYNKLSNDPDAYPPKCDDSLEPDSAWYTPLRPCVVVPSPKLKKTDLESTPKWPERLHTTPERISDVPGGNGNVFKHDDSKWKTRAKHYKKLLPAIGSDKIRNVMDMNTAYGGLAAALVNDPLWVMNVVSSYAANTLPVVFDRGLIGTYHDWCEAFSTYPRTYDLLHVDGLFTSESQRCDMKYVMLEMDRILRPSGYAIIRESSYFADSIASVAKELRWSCRKEQTESASANEKLLICQKKLWYSSNASSETN
>Q95K79
MDSSHQSNYKLSKTEKKFLRKQIKARHTLLRHEGIETVSYATQSLVVANGGLGNGVSRNQLLPVLEKCGLVDALLMPPNKPYSFARYKTTEESKRAYVTLNGKEVVDDLGQKIILYLNFVEKAQWKELRPQALPPGLMVVEEIISSEEEKMLLESVDWTEDTDNQNSQKSLKHRRVKHFGYEFHYENNNVDKDKPLPGGLPDICDSFLEKWLREGYIKHKPDQMTINQYEPGQGIPAHIDTHSAFEDEIVSLSLGSEIVMDFKHPDGTAVPVMLPRRSLLVMTGESRYLWTHGITCRKFDTVQASENHKSGIITSDVGDLTLSKRGLRTSFTFRKVRQTPCNCSYPLVCDSQRKETPPSFPESDEEASRLEQEYVHQVYEEIAGHFSSTRHTPWPHIVEFLKALPSGSIVADIGCGNGKYLGVNKELYMVGCDRSQNLVDICRERQFQAFVCDALAVPVRSGSCDACISIAVIHHFATAERRVAALQEIVRLLRPGGKALIYVWAMEQEYNKQKSKYLKGNRNSQGKKEEMNSDTSVQRSLVEQMPDMGSRDSASSVPRINDSQEGGCNSRQVSNSKLPIHVNRTSFYSQDMLVPWHLKGNPDKGKPVEPFGPIGSQDPSPVFHRYYHVFREGELEALCRTVSDVRILQSYYDQGNWCVILQKA
>Q95KJ2
MVLWILWRPFGFSRRLLKLERHSITESKSLIPLAWTSLTQTLSESPGIFLLGQRKRFSTMPEIETHEGDSELFSPPSDVRGMTKLDRTAFKKTVNIPVLKVRKEIVSRLMRSLRRAALQRPGIKRVIEDPEDKESRLILLDPYKIFTHDSFEKAGLSVLEQLNVSPQISKYNLELTYENFKSEEILRAVLPEGQDVTSGFSRVGHIAHLNLRDHQLPFKQLIGQVMIDKNPGITSAVNKINNIDNMYRNFHMEVLSGEQNMMTKVRENKYTYEFDFSKVYWNPRLSTEHSRITELLKAGDVLFDVFAGVGPFAIPVAKKNCTVFANDLNPESHKWLLHNCKLNKVDQKVKIFNLDGKDFLQGPVKEELIQLLSLSKERKPSVHIVMNLPAKAIEFLSAFKWLLDGQPCSNEFLPIVHCYSFSKDANPAKDVRQRAGAVLGISLEACSSVHLVRNVAPNKEMLCITFQIPAAVLYKNQTKNPENHEDPPLKRQRTAEAFSDEKTQIASNT
>Q95XR2
MSCLRQSSQSFYFTQIRWKTVKFKTKIAKTKPLKTPSAQALDHFDFYYGPLFGKKWPSIRLGLLSPNRYLAVMNTMSRNWQAHDEILSDMGAKDLLASIRGKAEDQAIETKRKSVEEKANRETQKVKHEISNPSTSTNTEDSEPDEAIFRSAAGLGEFRASAGELSSGSLQMGLGQSNQNKNVEITGFEGEGVRIPKRDHFFYYPQALHVRSFDRAVLLDFPAPMKDEVGVPSYWLLDGGSLLPVLALGLQKDDSLLDMCAAPGGKSLLAALSNLPSKIVCNDFKLARLGQLKRALMTYVPEDSETIDKFVLKRKDASDVKTWDEFEAYDKVLVDVPCSTDRLSVSTDDGNLFSTGSTQQRLDLPVLQTKILVNALRSVKVGGSVVYSTCTLSPSQNEAVVENAVAVVRNDFGIVTVEESLHQLVSHMTSSGLYRFHDTPLGALVVPFLPSNFGPMYICKLTRLQ
>Q96565
MDKISAPFFSGTSPAAASVAGVDEDDRLCFQAQELMFAYNISMVLRAAIQLGLLDALSAAGGKALTPNELVENVETSSNKAEAAAAVDRILRYLSCFNVVTCSSEAAGPDGTLVRRYTTGPLCRWLTKDRGDGTLSPFAVFVVDPDHLFPWHHIAEAVTAGGPSAFERTQKWPYYEYMGKNQRLGTLFDNAMAQHSVILVTKMLERFKGFDGVQRLVDVGGGTGSTLGMITSKYKHMTGINYDLPHVIAQGLPLPGVEHVAGDMYESIPTGDAVLLQWITLMLNDDEFVKILSNCHNALPKDGKVIVVDGILPENPDSSLTARDAFTLDIIMFVLFKGAKQRTEKEFARLAKQAGFTGGIKKTYIFFNFYALEFTK
>Q96AZ1
MADPGPDPESESESVFPREVGLFADSYSEKSQFCFCGHVLTITQNFGSRLGVAARVWDAALSLCNYFESQNVDFRGKKVIELGAGTGIVGILAALQGGDVTITDLPLALEQIQGNVQANVPAGGQAQVRALSWGIDHHVFPANYDLVLGADIVYLEPTFPLLLGTLQHLCRPHGTIYLASKMRKEHGTESFFQHLLPQHFQLELAQRDEDENVNIYRARHREPRPA
>Q96BT7
MDSNHQSNYKLSKTEKKFLRKQIKAKHTLLRHEGIETVSYATQSLVVANGGLGNGVSRNQLLPVLEKCGLVDALLMPPNKPYSFARYRTTEESKRAYVTLNGKEVVDDLGQKITLYLNFVEKVQWKELRPQALPPGLMVVEEIISSEEEKMLLESVDWTEDTDNQNSQKSLKHRRVKHFGYEFHYENNNVDKDKPLSGGLPDICESFLEKWLRKGYIKHKPDQMTINQYEPGQGIPAHIDTHSAFEDEIVSLSLGSEIVMDFKHPDGIAVPVMLPRRSLLVMTGESRYLWTHGITCRKFDTVQASESLKSGIITSDVGDLTLSKRGLRTSFTFRKVRQTPCNCSYPLVCDSQRKETPPSFPESDKEASRLEQEYVHQVYEEIAGHFSSTRHTPWPHIVEFLKALPSGSIVADIGCGNGKYLGINKELYMIGCDRSQNLVDICRERQFQAFVCDALAVPVRSGSCDACISIAVIHHFATAERRVAALQEIVRLLRPGGKALIYVWAMEQEYNKQKSKYLRGNRNSQGKKEEMNSDTSVQRSLVEQMRDMGSRDSASSVPRINDSQEGGCNSRQVSNSKLPVHVNRTSFYSQDVLVPWHLKGNPDKGKPVEPFGPIGSQDPSPVFHRYYHVFREGELEGACRTVSDVRILQSYYDQGNWCVILQKA
>Q96CB9
MAALTLRGVRELLKRVDLATVPRRHRYKKKWAATEPKFPAVRLALQNFDMTYSVQFGDLWPSIRVSLLSEQKYGALVNNFAAWDHVSAKLEQLSAKDFVNEAISHWELQSEGGQSAAPSPASWACSPNLRCFTFDRGDISRFPPARPGSLGVMEYYLMDAASLLPVLALGLQPGDIVLDLCAAPGGKTLALLQTGCCRNLAANDLSPSRIARLQKILHSYVPEEIRDGNQVRVTSWDGRKWGELEGDTYDRVLVDVPCTTDRHSLHEEENNIFKRSRKKERQILPVLQVQLLAAGLLATKPGGHVVYSTCSLSHLQNEYVVQGAIELLANQYSIQVQVEDLTHFRRVFMDTFCFFSSCQVGELVIPNLMANFGPMYFCKMRRLT
>Q96FX7
MSFVAYEELIKEGDTAILSLGHGAMVAVRVQRGAQTQTRHGVLRHSVDLIGRPFGSKVTCGRGGWVYVLHPTPELWTLNLPHRTQILYSTDIALITMMLELRPGSVVCESGTGSGSVSHAIIRTIAPTGHLHTVEFHQQRAEKAREEFQEHRVGRWVTVRTQDVCRSGFGVSHVADAVFLDIPSPWEAVGHAWDALKVEGGRFCSFSPCIEQVQRTCQALAARGFSELSTLEVLPQVYNVRTVSLPPPDLGTGTDGPAGSDTSPFRSGTPMKEAVGHTGYLTFATKTPG
>Q96G04
MAPEENAGTELLLQSFERRFLAARTLRSFPWQSLEAKLRDSSDSELLRDILHKTVKHPVCVKHPPSVKYARCFLSELIKKHEAVHTEPLDELYEALAETLMAKESTQGHRSYLLPSGGSVTLSESTAIISYGTTGLVTWDAALYLAEWAIENPAVFTNRTVLELGSGAGLTGLAICKMCRPRAYIFSDCHSRVLEQLRGNVLLNGLSLEADITAKLDSPRVTVAQLDWDVATVHQLSAFQPDVVIAADVLYCPEAIMSLVGVLRRLAACREHQRAPEVYVAFTVRNPETCQLFTTELGRAGIRWEVEPRHEQKLFPYEEHLEMAMLNLTL
>Q96IZ6
MAGSYPEGAPAVLADKRQQFGSRFLRDPARVFHHNAWDNVEWSEEQAAAAERKVQENSIQRVCQEKQVDYEINAHKYWNDFYKIHENGFFKDRHWLFTEFPELAPSQNQNHLKDWFLENKSEVPECRNNEDGPGLIMEEQHKCSSKSLEHKTQTLPVEENVTQKISDLEICADEFPGSSATYRILEVGCGVGNTVFPILQTNNDPGLFVYCCDFSSTAIELVQTNSEYDPSRCFAFVHDLCDEEKSYPVPKGSLDIIILIFVLSAIVPDKMQKAINRLSRLLKPGGMMLLRDYGRYDMAQLRFKKGQCLSGNFYVRGDGTRVYFFTQEELDTLFTTAGLEKVQNLVDRRLQVNRGKQLTMYRVWIQCKYCKPLLSSTS
>Q96LA8
MSQPKKRKLESGGGGEGGEGTEEEDGAEREAALERPRRTKRERDQLYYECYSDVSVHEEMIADRVRTDAYRLGILRNWAALRGKTVLDVGAGTGILSIFCAQAGARRVYAVEASAIWQQAREVVRFNGLEDRVHVLPGPVETVELPEQVDAIVSEWMGYGLLHESMLSSVLHARTKWLKEGGLLLPASAELFIAPISDQMLEWRLGFWSQVKQHYGVDMSCLEGFATRCLMGHSEIVVQGLSGEDVLARPQRFAQLELSRAGLEQELEAGVGGRFRCSCYGSAPMHGFAIWFQVTFPGGESEKPLVLSTSPFHPATHWKQALLYLNEPVQVEQDTDVSGEITLLPSRDNPRRLRVLLRYKVGDQEEKTKDFAMED
>Q96MG8
MGGAVSAGEDNDDLIDNLKEAQYIRTERVEQAFRAIDRGDYYLEGYRDNAYKDLAWKHGNIHLSAPCIYSEVMEALKLQPGLSFLNLGSGTGYLSTMVGLILGPFGINHGIELHSDVVEYAKEKLESFIKNSDSFDKFEFCEPAFVVGNCLQIASDSHQYDRIYCGAGVQKDHENYMKILLKVGGILVMPIEDQLTQIMRTGQNTWESKNILAVSFAPLVQPSKNDNGKPDSVGLPPCAVRNLQDLARIYIRRTLRNFINDEMQAKGIPQRAPPKRKRKRVKQRINTYVFVGNQLIPQPLDSEEDEKMEEDNKEEEEKDHNEAMKPEEPPQNLLREKIMKLPLPESLKAYLTYFRDK
>Q96P11
MGLYAAAAGVLAGVESRQGSIKGLVYSSNFQNVKQLYALVCETQRYSAVLDAVIASAGLLRAEKKLRPHLAKVLVYELLLGKGFRGGGGRWKALLGRHQARLKAELARLKVHRGVSRNEDLLEVGSRPGPASQLPRFVRVNTLKTCSDDVVDYFKRQGFSYQGRASSLDDLRALKGKHFLLDPLMPELLVFPAQTDLHEHPLYRAGHLILQDRASCLPAMLLDPPPGSHVIDACAAPGNKTSHLAALLKNQGKIFAFDLDAKRLASMATLLARAGVSCCELAEEDFLAVSPSDPRYHEVHYILLDPSCSGSGMPSRQLEEPGAGTPSPVRLHALAGFQQRALCHALTFPSLQRLVYSTCSLCQEENEDVVRDALQQNPGAFRLAPALPAWPHRGLSTFPGAEHCLRASPETTLSSGFFVAVIERVEVPR
>Q96RS0
MCCEKWSRVAEMFLFIEEREDCKILCLCSRAFVEDRKLYNLGLKGYYIRDSGNNSGDQATEEEEGGYSCGTAESHDSKGIGLDESELDSEAELMRSMGLPLQFGRITAHKDFEVSMNTRNKVKIKKKKHQKKYLDEIVQESWRKEYEEDDILASDDPSSIEQYENTRTYELQSKKDTETENPPVENTLSPKLEITEKWEKYWNEYGGGLLWQSWQEKHPGQALSSEPWNFPDTKEEWEQHYSQLYWYYLEQFQYWEAQGWTFDASQSCDTDTYTSKTEADDKNDEKCMKVDLVSFPSSPIMVDNDSSGTSDKDHSEILDGISNIKLNSEEVTQSQLDSCTSHDGHQQLSEVSSKRECPASGQSEPRNGGTNEESNSSGNTNTDPPAEDSQKSSGANTSKDRPHASGTDGDESEEDPPEHKPSKLKRSHELDIDENPASDFDDSGSLLGFKYGSGQKYGGIPNFSHRQVRYLEKNVKLKSKYLDMRRQIKMKNKHIFFTKESEKPFFKKSKILSKVEKFLTWVNKPMDEEASQESSSHDNVHDASTSSDSEEQDMSVKKGDDLLETNNPEPEKCQSVSSAGELETENYERDSLLATVPDEQDCVTQEVPDSRQAETEAEVKKKKNKKKNKKVNGLPPEIAAVPELAKYWAQRYRLFSRFDDGIKLDREGWFSVTPEKIAEHIAGRVSQSFKCDVVVDAFCGVGGNTIQFALTGMRVIAIDIDPVKIALARNNAEVYGIADKIEFICGDFLLLASFLKADVVFLSPPWGGPDYATAETFDIRTMMSPDGFEIFRLSKKITNNIVYFLPRNADIDQVASLAGPGGQVEIEQNFLNNKLKTITAYFGDLIRRPASET
>Q96WV1
MSATAKKSAAQLQREEEEARKKLKRLSKQGGVEGRLPMKRLFRQRAHANVLSDHELEYPRSPSEMDWSPYYPDFDVESNKKVEIVDIGCGYGGLTVALGPQFPDTLVLGMEIRMQVSDYLKEKIQALRYRADHEEPVPGGYKNISVLRMNCQKFLPNFFEKGQLSKMFFCFPDPHFKARKHKNRIITSTLASEYAYFIRPHGTLYTITDVEELHVWMAQHLDAHPLFRRFTKEEEENDICVTLMTNETEEGKKVARNGGKKFVACYERIPNPK
>Q96WX4
MSFELERIDIEKDREFSEIMHGKDAAKERGLLSSFRKDKEAQKIALDSYFGFWGDKCTSEKNDIHQQERFKFYATLTRHYYNLVTDFYEYGWSTSFHFCRFAKDESFSQAIARHEHYIALHAGIREGETVLDVGCGVGGPACQISVFTGANIVGLNNNDYQIQRAKYYSEKKGLSDKLKFIKGDFMQMPFPENSFDKIYSIEATIHAPSLEGVYSEIYRVLKPGGLYASYEWVMLNKYDENDPEHQQIVYGIEIGDSIPKISKIGEAEAALIKVGFEIIHSEELSTKNSPLPWYYYLDGDLRKVRSFRDFISIARMTTIGKWLISSFIGLMEFIGLLPKGSKKVNDILLVAADSLVKAGKKEIFTPMQLWVCRKPLV
>Q98GV1
MSVERTTAAGGMETSYGFKRVGEGEKQSLVNDVFHKVANRYDLMNDLMSAGLHRLWKDAMVTWLNPPKRPGWKVLDVAGGTGDIAFRIVDASHGNAHATVLDINGSMLGVGRDRAQKKGLSGNTDFVEANAEELPFADATFDAYTIAFGIRNVPRIDVALSEAFRVLKPGGRFLCLEFSEVEMPLLDKAYEAWSFNAIPKIGKMVTGDGEPYSYLVESIAKFPNQQNFAAMISRAGFDRVSFRNYSGGIAALHSGWKL
>Q99028
KERAMHVGRKKGQIVDTVVQEQRPSVLLELGAYCGYSAVRMARLLLPSARLLTIELNPDNAAIAQQVVDFAGLQDRVTVVVGASQDIIPQLKKKYDVDTLDMVFLDHWKDRYLPDTLLLEECGLLRKGTVLLADNVICPGAPDFLAHVRGCGRFECTHFSSYLEYSQMVDGLEKAVYKGPGSPAQP
>Q99873
MAAAEAANCIMENFVATLANGMSLQPPLEEVSCGQAESSEKPNAEDMTSKDYYFDSYAHFGIHEEMLKDEVRTLTYRNSMFHNRHLFKDKVVLDVGSGTGILCMFAAKAGARKVIGIECSSISDYAVKIVKANKLDHVVTIIKGKVEEVELPVEKVDIIISEWMGYCLFYESMLNTVLYARDKWLAPDGLIFPDRATLYVTAIEDRQYKDYKIHWWENVYGFDMSCIKDVAIKEPLVDVVDPKQLVTNACLIKEVDIYTVKVEDLTFTSPFCLQVKRNDYVHALVAYFNIEFTRCHKRTGFSTSPESPYTHWKQTVFYMEDYLTVKTGEEIFGTIGMRPNAKNNRDLDFTIDLDFKGQLCELSCSTDYRMR
>Q99MI9
MKVFCGRANPTTGSLEWLEEDEHYDYHQEIARSSYADMLHDKDRNIKYYQGIRAAVSRVKDRGQKALVLDIGTGTGLLSMMAVTAGADFCYAIEVFKPMADAAVKIVEKNGFSDKIKVINKHSTEVTVGPDGDLPCRANILVTELFDTELIGEGALPSYEHAHRHLVQENCEAVPHKATVYAQLVESRRMWSWNKLFPVHVQTSLGEQVIVPPSELERCPGAPSVYDIQLNQVPSTDFTALSDVLPMFSVDFSKQVSSSAACHSKQFVPLASGQAQVVLSWWDIEMDPEGKITCTMAPFWAQTNPQELQWRDHWMQCVYFLPQEEPVVQGSPRCLVAHHDDYCVWYSLQRTSADENEEVYQVRPVCDCQAHLLWNRPRFGEINDQDRTDQYAQALRTVLMPGTICLCVSDGSLLSLLAHHLGAEQVFTVESSAASYRLMKRIFKANHLEDKVSIIKKRPELLTSADLEGKKVSLLLGEPFFATSLLPWHNLYFWYARTSVDQHLEPGAVVMPQAASLYAMIVEFRDLWRIRSPCGDCEGFDVHIMDDMIKHSLDFRESREAEPHPLWEYPCRSLSEPQQILTFDFQQPVPQKPVHAEGSMELRRPGKSHGAVLWMEYHLTPDSTVSTGLMNPLEDKGDCCWNPHCKQAVYFLSTTVDPRVPLDGPQSVSYAVEFHPLTGDITMEFRLADTLN
>Q9AJU1
MTTPSPTPPLAAAEVAAAAGLQQRDLLAVLDRVGLEPAVAFLVHDLTARCDTPDNPDAARIGLAVEHSGHRTERVLAVRKGEPVRVDEETAGPPPVRLTFDLADLVRGVYGPPPGPGAGLFRVERDDAWFVKNADDAEPFRIFESYMRAVDVLVRAATSRPGDLGRLAARHASDKWGLWHWFTPLYEHHFARLRHQPVRVLELGIGGYQNPDEGGGSLKMWRSYFPQGRIFGVDYFPKHGLDEDRIHTLQGSQDDAGFLRRVAEEHGPFDIVIDDGSHVAGHQQTAFRTLFPAVRNGGFYVIEDLWTAYCPGYGGAATARAEGRTSIGLLKSLLDDLHYEEWTAPEPAAPGFAAPSLVGVHVYRNLAVLEKGRNSEGTIPFFAPREIDYV
>Q9AJU2
MDSPQVARTLVDSAGGTAAHTREAIRQIGVPETAAFLADELAGRTETVTIRHAAEVQFVFDDRYAPDAADPVPWTFRVGPEGVTHRAGALPDPGAVVTQDLTELARSLYGPAADRSDATRTVWWRDHDDPRVYFDPPPVFPAVERLLAAADGRDVPGLAGLALRHGSDKWGIHTYTAAYEQHFAPFRDRAVTVVEIGVGGYDDPAAGGGSLRMWKRYFRRGLVYGVDIADKSRHREPRVHTVVADQSDPASLRDLADAIGPIDIVIDDGSHISAHVVTAFSTLFPRLNPGGLYVVEDLQTSYWPAFQGAYDDDTRTSVGFLKRLVDGLHHAEYPSRAGRPAQPTDRTVGSLHFHPNLAFVEKRANSGHGGISRLREAT
>Q9AR07
MEVMRVLHMNKGNGETSYAKNSTAQSNIISLGRRVMDEALKKLMMSNSEISSIGIADLGCSSGPNSLLSISNIVDTIHNLCPDLDRPVPELRVSLNDLPSNDFNYICASLPEFYDRVNNNKEGLGFGRGGGESCFVSAVPGSFYGRLFPRRSLHFVHSSSSLHWLSQVPCREAEKEDRTITADLENMGKIYISKTSPKSAHKAYALQFQTDFWVFLRSRSEELVPGGRMVLSFLGRRSLDPTTEESCYQWELLAQALMSMAKEGIIEEEKIDAFNAPYYAASSEELKMVIEKEGSFSIDRLEISPIDWEGGSISEESYDLVIRSKPEALASGRRVSNTIRAVVEPMLEPTFGENVMDELFERYAKIVGEYFYVSSPRYAIVILSLVRAG
>Q9AVJ9
MELQEVLHMNEGEGDTSYAKNASYNLALAKVKPFLEQCIRELLRANLPNINKCIKVADLGCASGPNTLLTVRDIVQSIDKVGQEEKNELERPTIQIFLNDLFQNDFNSVFKLLPSFYRKLEKENGRKIGSCLISAMPGSFYGRLFPEESMHFLHSCYSVHWLSQVPSGLVIELGIGANKGSIYSSKGCRPPVQKAYLDQFTKDFTTFLRIHSKELFSRGRMLLTCICKVDEFDEPNPLDLLDMAINDLIVEGLLEEEKLDSFNIPFFTPSAEEVKCIVEEEGSCEILYLETFKAHYDAAFSIDDDYPVRSHEQIKAEYVASLIRSVYEPILASHFGEAIMPDLFHRLAKHAAKVLHMGKGCYNNLIISLAKKPEKSDV
>Q9AVK0
MELQEVLRMNGGEGDTSYAKNSAYNQLVLAKVKPVLEQCVRELLRANLPNINKCIKVADLGCASGPNTLLTVRDIVQSIDKVGQEKKNELERPTIQIFLNDLFPNDFNSVFKLLPSFYRKLEKENGRKIGSCLIGAMPGSFYSRLFPEESMHFLHSCYCLQWLSQVPSGLVTELGISTNKGSIYSSKASRLPVQKAYLDQFTKDFTTFLRIHSEELFSHGRMLLTCICKGVELDARNAIDLLEMAINDLVVEGHLEEEKLDSFNLPVYIPSAEEVKCIVEEEGSFEILYLETFKVLYDAGFSIDDEHIKAEYVASSVRAVYEPILASHFGEAIIPDIFHRFAKHAAKVLPLGKGFYNNLIISLAKKPEKSDV
>Q9AXT8
MAPSSPSPAAPTRVSGRKRAAKAEEIHQNKEEEEEVAAASSAKRSRKAASSGKKPKSPPKQAKPGRKKKGDAEMKEPVEDDVCAEEPDEEELAMGEEEAEEQAMQEEVVAVAAGSPGKKRVGRRNAAAAAGDHEPEFIGSPVAADEARSNWPKRYGRSTAAKKPDEEEELKARCHYRSAKVDNVVYCLGDDVYVKAGENEADYIGRITEFFEGTDQCHYFTCRWFFRAEDTVINSLVSISVDGHKHDPRRVFLSEEKNDNVLDCIISKVKIVHVDPNMDPKAKAQLIESCDLYYDMSYSVAYSTFANISSENGQSGSDTASGISSDDVDLETSSSMPTRTATLLDLYSGCGGMSTGLCLGAALSGLKLETRWAVDFNSFACQSLKYNHPQTEVRNEKADEFLALLKEWAVLCKKYVQDVDSNLASSEDQADEDSPLDKDEFVVEKLVGICYGGSDRENGIYFKVQWEGYGPEEDTWEPIDNLSDCPQKIREFVQEGHKRKILPLPGDVDVICGGPPCQGISGFNRYRNRDEPLKDEKNKQMVTFMDIVAYLKPKYVLMENVVDILKFADGYLGKYALSCLVAMKYQARLGMMVAGCYGLPQFRMRVFLWGALSSMVLPKYPLPTYDVVVRGGAPNAFSQCMVAYDETQKPSLKKALLLGDAISDLPKVQNHQPNDVMEYGGSPKTEFQRYIRLSRKDMLDWSFGEGAGPDEGKLLDHQPLRLNNDDYERVQQIPVKKGANFRDLKGVRVGANNIVEWDPEIERVKLSSGKPLVPDYAMSFIKGKSLKPFGRLWWDETVPTVVTRAEPHNQVIIHPTQARVLTIRENARLQGFPDYYRLFGPIKEKYIQVGNAVAVPVARALGYCLGQAYLGESEGSDPLYQLPPSFTSVGGRTAGQARASPVGTPAGEVVEQ
>Q9BQD7
MEQDDPVEALTELRERRLGALELLQAAAGSGLAAYAVWALLLQPGFRRVPLRLQVPYVGASARQVEHVLSLLRGRPGKTVDLGSGDGRIVLAAHRCGLRPAVGYELNPWLVALARLHAWRAGCAGSVCYRRKDLWKVSLRDCRNVSVFLAPSVLPLLEDKLRTELPAGARVVSGRFPLPTWQPVTAVGEGLDRVWAYDVPEGGQAGEAASSRIPIQAAPGPSSAPIPGGLISQAS
>Q9BUU2
MVQLAPAAAMDEVTFRSDTVLSDVHLYTPNHRHLMVRLNSVGQPVFLSQFKLLWSQDSWTDSGAKGGSHRDVHTKEPPSAETGSTGSPPGSGHGNEGFSLQAGTDTTGQEVAEAQLDEDGDLDVVRRPRAASDSNPAGPLRDKVHPMILAQEEDDVLGEEAQGSPHDIIRIEHTMATPLEDVGKQVWRGALLLADYILFRQDLFRGCTALELGAGTGLASIIAATMARTVYCTDVGADLLSMCQRNIALNSHLAATGGGIVRVKELDWLKDDLCTDPKVPFSWSQEEISDLYDHTTILFAAEVFYDDDLTDAVFKTLSRLAHRLKNACTAILSVEKRLNFTLRHLDVTCEAYDHFRSCLHALEQLADGKLRFVVEPVEASFPQLLVYERLQQLELWKIIAEPVT
>Q9BV86
MTSEVIEDEKQFYSKAKTYWKQIPPTVDGMLGGYGHISSIDINSSRKFLQRFLREGPNKTGTSCALDCGAGIGRITKRLLLPLFREVDMVDITEDFLVQAKTYLGEEGKRVRNYFCCGLQDFTPEPDSYDVIWIQWVIGHLTDQHLAEFLRRCKGSLRPNGIIVIKDNMAQEGVILDDVDSSVCRDLDVVRRIICSAGLSLLAEERQENLPDEIYHVYSFALR
>Q9BVS5
MLMAWCRGPVLLCLRQGLGTNSFLHGLGQEPFEGARSLCCRSSPRDLRDGEREHEAAQRKAPGAESCPSLPLSISDIGTGCLSSLENLRLPTLREESSPRELEDSSGDQGRCGPTHQGSEDPSMLSQAQSATEVEERHVSPSCSTSRERPFQAGELILAETGEGETKFKKLFRLNNFGLLNSNWGAVPFGKIVGKFPGQILRSSFGKQYMLRRPALEDYVVLMKRGTAITFPKDINMILSMMDINPGDTVLEAGSGSGGMSLFLSKAVGSQGRVISFEVRKDHHDLAKKNYKHWRDSWKLSHVEEWPDNVDFIHKDISGATEDIKSLTFDAVALDMLNPHVTLPVFYPHLKHGGVCAVYVVNITQVIELLDGIRTCELALSCEKISEVIVRDWLVCLAKQKNGILAQKVESKINTDVQLDSQEKIGVKGELFQEDDHEESHSDFPYGSFPYVARPVHWQPGHTAFLVKLRKVKPQLN
>Q9C5Q8
MAGGGKHTPTPKAIIHQKFGAKASYTVEEVHDSSQSGCLGLAIPQKGPCLYRCHLQLPEFSVVSNVFKKKKDSEQSAAELALDKLGIRPQNDDLTVDEARDEIVGRIKYIFSDEFLSAEHPLGAHLRAALRRDGERCGSVPVSVIATVDAKINSRCKIINPSVESDPFLAISYVMKAAAKLADYIVASPHGLRRKNAYPSEIVEALATHVSDSLHSREVAAVYIPCIDEEVVELDTLYISSNRHYLDSIAERLGLKDGNQVMISRMFGKASCGSECRLYSEIPKKYLDNSSDASGTSNEDSSHIVKSRNARASYICGQDIHGDAILASVGYRWKSDDLDYDDVTVNSFYRICCGMSPNGIYKISRQAVIAAQLPFAFTTKSNWRGPLPREILGLFCHQHRLAEPILSSSTAPVKSLSDIFRSHKKLKVSGVDDANENLSRQKEDTPGLGHGFRCEVKIFTKSQDLVLECSPRKFYEKENDAIQNASLKALLWFSKFFADLDVDGEQSCDTDDDQDTKSSSPNVFAAPPILQKEHSSESKNTNVLSAEKRVQSITNGSVVSICYSLSLAVDPEYSSDGESPREDNESNEEMESEYSANCESSVELIESNEEIEFEVGTGSMNPHIESEVTQMTVGEYASFRMTPPDAAEALILAVGSDTVRIRSLLSERPCLNYNILLLGVKGPSEERMEAAFFKPPLSKQRVEYALKHIRESSASTLVDFGCGSGSLLDSLLDYPTSLQTIIGVDISPKGLARAAKMLHVKLNKEACNVKSATLYDGSILEFDSRLHDVDIGTCLEVIEHMEEDQACEFGEKVLSLFHPKLLIVSTPNYEFNTILQRSTPETQEENNSEPQLPKFRNHDHKFEWTREQFNQWASKLGKRHNYSVEFSGVGGSGEVEPGFASQIAIFRREASSVENVAESSMQPYKVIWEWKKEDVEKKKTDL
>Q9C6B9
MASYGEEREIQKNYWKEHSVGLSVEAMMLDSKASDLDKEERPEILAFLPPIEGTTVLEFGAGIGRFTTELAQKAGQVIAVDFIESVIKKNENINGHYKNVKFLCADVTSPNMNFPNESMDLIFSNWLLMYLSDQEVEDLAKKMLQWTKVGGYIFFRESCFHQSGDNKRKYNPTHYREPKFYTKLFKECHMNDEDGNSYELSLVSCKCIGAYVRNKKNQNQICWLWQKVSSDNDRGFQRFLDNVQYKSSGILRYERVFGEGFVSTGGLETTKEFVDMLDLKPGQKVLDVGCGIGGGDFYMAENFDVDVVGIDLSVNMISFALEHAIGLKCSVEFEVADCTKKEYPDNTFDVIYSRDTILHIQDKPALFRRFYKWLKPGGKVLITDYCRSPKTPSPDFAIYIKKRGYDLHDVQAYGQMLRDAGFEEVIAEDRTDQFMKVLKRELDAVEKEKEEFISDFSKEDYEDIIGGWKSKLLRSSSGEQKWGLFIAKRN
>Q9C9M3
MTTTPDWIMIGGDGPESYNQQSSYQRALLEATKDKMTKAISANLDLDLISNRFIVADFGCASGPNTFVAVQNIIDAVEEKYRRETGQNPADNIEFQVLFNDFSLNDFNTLFQTLPPGRRYFSAGVPGSFFERVLPKESFHIGVMSYAFHFTSKIPKGIMDRDSPLWNKDMQCTGFNPAVKKAYLDQYSIDTKILLDARAEELVPGGLMLLLGSCLRDGVKMSETPKGTVMDFIGESLSDLAKQGVTEQEKVDTFRTSIYFAEQGEIRQIIEENGKFTIEAFEDIIHAKNEFPFDPKTLAISFKAFYGAFISAHFGVEVMRKAFELVEVKAREQISRLHNSKPGMQYLIVLRKN
>Q9C9Q8
MSMPLQRGISGVRVSDSSDDLRDSQMKDKTERARSTENNNLTLRFPFGFLFSNQSSSKHGGGGENGFSADPYSARSRHRLMLLFLKISLVLIVVIALAGSFWWTISISTSSRGHVYHNYRRLQEQLVSDLWDIGEISLGPNRWKELEYCNIESENFVPCFNVSENLALGYSNGDENDRFCGPGSKQECLELPPVKYRVPLRWPTGKDIIWHSNVKITAQEVVSSGSITKRMMMMEDDQISFRSASPMSDEVEDYSHQIAEMIGIKKDNFIEAGVRTILDIGCGYGSFGAHLLSKQILTMCIANYEASGSQVQLTLERGLPAMIGSFISKQLPYPSLSFDMLHCLRCGIDWDQKDGLLLVEIDRVLKPGGYFVWTSPLTNPRNKDHLKRWNFVHDFAESICWTLLNQQDETVVWKKTINTKCYSSRKPGVGPSVCTKGHDVESPYYRPLQMCIGGTRSRRWIPIEGRTRWPSRSNMNKTELSLYGLHPEVLGEDAENWKITVREYWSLLSPLIFSDHPKRPGDEDPSPPYNMLRNVLDMNAQFGGLNSALLEARKSVWVMNVVPTAGPNHLPMILDRGFVGVLHNWCEPFPTYPRTYDLVHADNLLSLQTSQPRKTCLLIDIFTEIDRLLRPEGWVIIRDTAQLVEKARETITQLKWEARVIEVESSSEQRLLICQKPFTKRQSI
>Q9C9W4
MDGRLPDKGILKSEALKQYIMETTAYPREHELLKELREATIQRYGNLSEMGVPVDESLFLSMLVKIINAKNTIEIGVFTGYSLFTVALALPEDGRITAIDIDQAGYNLGLEFMKKAGVDHKINFIQSDAVRGLDQLLNGEKQEYDFAFVDADKTNYVYFLEKLLKLVKVGGIIAFDNTLWFGTLIQKENEVPGHMRAYREALLEFNKILARDPRVEIAQISIGDGLTLCRRLI
>Q9CKD6
MTDQHAFATEQVQLDPTLSPTTEETTHFGFKTVAKSEKQKMVANVFHSVAGKYDLMNDLLSFGIHRVWKRFTIDCSGVRKGHKVLDLAGGTGDFTAKFSRLVGPSGEVILADINDSMLRVGREKLRNLGVVGNVNYVQANAEALPFPDNTFDCVIISFGLRNVTDKDKALRSMFRVLKPGGRLLVLEFSKPILDPLSKIYNFYSFNILPKIGEVVVNDSESYRYLAESIRMHPAQDVLKQMMIDAGFEQVNYYNLSAGIVALHRGYKF
>Q9CPY0
MAGHLKLVGVPLKVRRLHTAVCHYRGRTGAEHLWLTRHLKDPFVKAAKVESYRCRSAFKLLEMNEKHQILRPGLRVLDCGAAPGAWSQVAVQRVNATGADSSSPVGFVLGVDLLHIFPLAGATFLCPADVTDPRTFQKILELLPSRRADVILSDMAPNATGIRDLDHDKLISLCLTLVDMAVDILHPGGTLLCKTWAGSKSHLLQKRLTQEFQSTRVVKPEASRKESSEVYLLATQYRGGKGTRRP
>Q9CQG2
MALSKSMHARNRYKDKPPDFAYLASKYPDFKQHIQINLNGRVSLNFKDPEAVRALTCTLLREDFGLSIDIPLERLIPTVPLRLNYIHWVEDLIGHQDSDKTTLRRGIDIGTGASCIYPLLGATLNGWYFLATEVDDMCFNYAKKNVEQNNLSDLIKVVKVPQKTLLMDALKEESEIVYDFCMCNPPFFANQLEAKGVNSRNSRRPPPSSVNTGGITEIMAEGGELEFVKRIIHDSLQLKKRLRWYSCMLGKKCSLAPLKEELRIQGVPKVTFTEFCQGRTMRWALAWSFYDDVTVPSPPSKRRKLEKPRKPITFVVLESVMKELSLKASSLGSETAEGIVVVTTWIEKILTDLKVQHKRIPCGREEVSLFLTAIENSWIHLRRKRRERVRQLREVPRAPEDVILALEERKSTPKELSSGQDVAHSPQESALCGLDVPGGEAAADGGHCLSQKLLCQEETPEATEDERDEERGGMEAMESCKGSSNGAQDGEASEKGDRLDGAAGRYLFKCLVNIKKEAGDAVVEMHWVEGQNRDLMNQLCTYVRNQILRLVAS
>Q9CWG8
MNALVRRCVARAGLPCIWRGKCYSSGNEPAESNQVTPMLRHLMYKIKSTGPITVAEYMKEVLTNPAKGYYVHQDMLGEKGDFITSPEISQIFGELLGVWFVSEWIASGKSPAFQLVELGPGRGTLTADILRVFSQLGSVLKTCAISIHLVEVSQKLSEIQALTLAEEKVPLERDAESLVYMKGVTKSGIPVSWYRDLKDVPEGYSLYLAHEFFDVLPVHKFQKTPRGWREVFVDVDPQASDKLRFVLAPCATPAEAFIQRDERREHVEVCPDAGVIIQELSQRIASTGGAALIADYGHDGTKTDTLRGFYGHQLHDVLIAPGTADLTADVDFSYLRRMAQGKVASLGPVEQRTFLKNMGIDVRLKVLLDKAGEPSAKQQLLGGYDMLMNPQKMGERFHFFALLPHQRLHGGSQERNACQSKTPSSSVAGFDELVWQ
>Q9CXI0
MAAPRCCVLWRVCGRGWWRATGHCRLPGCHRSWPWATLGTRSLSQEKRAAETHFGFETVSEGEKGSKVYQVFENVAKKYDLMNDMMSLGIHRAWKDLLIRKMHPLPGTQLLDMAGGTGDIAFRFLSYVQAQHQRRQRRQLRTQQNLSWEEIAKKYQNEEDSLGGSLATVCDINREMLKVGKQKALDQGHTAGLAWVLGDAEELPFDDDSFDVYTIAFGIRNVTHIDQALQEAHRVLKPGGRFLCLEFGQVNDPLISRLYDLYSFQVIPVIGEVIAGDWKSYQYLVESIRKFPNQEDFKDMIEDAGFQRVTYENLTTGIVAIHSGFKL
>Q9CY21
MASRSRRPEHSGPPELFYDQNEARKYVRNSRMIDIQTKMTERALELLCLPEGQPSYLLDIGCGSGLSGDYISEEGHYWVGIDISPAMLDAALDRDTEGDLLLGDMGQGVPFRPGSFDGCISISAVQWLCNANKKSDVPARRLYCFFSSLYSALVRGARAVLQLYPENSEQLELITTQATRAGFTGGVVVDFPNSAKAKKFYLCLFSGPSTSLPKGLTESQDADQASESMFTSERAPHKKARRDLVKKSREWVLEKKERRRRQGKEVRPDTQYTGRKRKPRF
>Q9CZ57
MAAPVLRCVRKLLKLVDFTPVPRRYRYKKKWATTEPQFTASRLALQNFDMTYSVQFGDLWPSIRVSLLSEQKYGALVNNFAAWDSVSAKLEQLSAKDFVSEAISHQKLEPESGLSPTPSLDCSPNLRCFTFSRGDVSRFPPARLGSLGLMDYYLMDAASLLPVLALGLQHGDTVLDLCAAPGGKTLALLQTGCCRNLAANDLSTSRTGRLQKVLHSYVPQDIREGNQVRVTSWDGRKWGELEGDTYDRVLVDVPCTTDRHSLHEEENNIFQRSRKKERQMLPMLQVQLLAAGLLATKPGGHVVYSTCSLSHLQNEYVVQGAIELLANQYNIKVQVEDLSHFRKLFMDTFCFFPSCQVGELVIPNLMVNFGPMYFCKLHRLP
>Q9D0C4
MRIVWKLFGFSRRLLQVEWCHPSESILLFTLVPRLRKAPSVFLLGQRQGLSTMPEIEASVRDSELFSPPSDVRGMRELDRTAFKKTVSIPVLKARKEVVNRLMRALRRVALQRPGIKRVIEDPKDEDSRLIMLDPYRMLTADSFDKAELGVLKELDVSPQLSQYNLELTYENFKSEEILKAVLPEGQDVTSGFSRVGHIAHLNLRDHQLPFKHLIGQVMVDKNPGITSAVNKTSNIDNTYRNFQMEVLCGEENMLTKVRENNYTYEFDFSKVYWNPRLSTEHGRITELLNPGDVLFDVFAGVGPFAIPAARKNCTVFANDLNPESHKWLLHNCKLNKVDQKVKVFNMDGKDFIQGPVREELMLRLGLSAEAKPSVHIVMNLPAKAIEFLSVFRSLLDGQPCSTELLPTVHCYCFSKDSDPAKDVRQQAEAVLGVSLETSSSVHLVRNVAPNKEMLCITFQIPTATLYRNQSLSLQNDQEPPLKRQKTGDPFSGEPQIASDS
>Q9D0D4
MPKAKSAASSRRRDRQEQRRELKRAGGLMFNTGIGQHILKNPLIVNSIIDKAALRPTDVVLEVGPGTGNMTVKLLEKAKKVVACELDPRLVAELHKRVQGTPLASKLQVLVGDVLKSDLPFFDACVANLPYQISSPFVFKLLLHRPFFRCAILMFQREFALRLVAKPGDKLYCRLSINTQLLARVDHLMKVGKNNFRPPPKVESSVVRIEPKNPPPPINFQEWDGLVRITFVRKNKTLSAAFKSSAVQQLLEKNYRIHCSVQNTVIPEDFSIADKIQQILTSTGFSDKRARSMDIDDFIRLLHGFNAEGIHFS
>Q9D0L8
MEGSAKASVASDPESPPGGNEPAAASGQRLPENTPPCQQVDQPKMQKEFGEDLVEQNSSYVQDSPSKKRKLDVEIILEEKHSEDDGGSAKRSKLERGDVSEDEPSLGRLNQTKRKLQPQDDEVPQKLQKLEEGHSSAVAAHYNELQEVGLAKRSQSRIFYLRNFNNWIKSILIGEILEKVRQRKTRDITVLDLGCGKGGDLLKWRKGRISRLVCADIADISMKQCQQRYEDMRCRRDNEHIFSAEFITADCSKELLVEKFRDPEMYFDVCSCQFACHYSFESQVQADTMLRNACGRLNPGGYFIGTTPNSFELIRRLEASETESFGNEIYTVKFQKKGNYPLFGCKYDFNLEGVVDVPEFLVYFPLLTEMAKKYNMKLIYKKTFLEFYEEKIKNNENKMLLKRMQALEQYPAHENSKLASEKVGDYTHAAEYLKKSQVRLPLGTLSKSEWEATSIYLVFAFEKQQ
>Q9D1Z3
MERVGTPEEERQAGPVLPTSLESDSSKRTSWGFLITGVVGGALLTVYAVATPFITPALRKVCLPFVPATSKQVENVVRMLRHRRGPLVDIGSGDGRIVIAAAKEGFPAVGYELNPWLVWYSRYRAWRAGVHGSAKFYISDLWKVTFAQYSNVVIFGVPQMMPQLEKKLELELEDGARVIACRFPFPRWTPDHTTGEGIDTVWAYDMSAQRGRGGRPNQEWVGQKNLSETAGLQASSSETRSKLLDVE
>Q9DB85
MFEEPEWVEAAPAIVGLGAATAQVRPATAPPVKGRKRRHLLATLRALEAASLSQQTPSLPGSDSEEEEEVGRKKRHLQRPSLASVSKEVGKKRKGKCQKQAPSISDSEGKEIRRKCHRQAPPLGGVSAGEEKGKRKCQEYSSLHLTQPLDSVDQTVHNSRTSTATIDPSKPSPESMSPNSSHTLSRKQWRNRQKNKRRHKNKFRPLQTPEQAPPKASIEETEVPPVPKSDSQESRAGALRARMTQRLDGARFRYLNEQLYSGPSSAARRLFQEDPEAFLLYHRGFQRQVKKWPLHPVDRIAKDLRQKPASLVVADFGCGDCRLASSVRNPVHCFDLASLDPRVTVCDMAQVPLEDESVDVAVFCLSLMGTNIRDFLEEANRVLKTGGLLKVAEVSSRFEDIRTFLGAVTKLGFKIIYKDLTNSHFFLFDFEKTGPPRVGPKAQLSGLKLQPCLYKRR
>Q9DBC3
MKRRTDPECTAPLKKQKRIGELARHLSSTSDDEPLSSVNHAAKASATSLSGSDSETEGKQPCSDDFKDAFKADSLVEGTSSRYSMYNSVSQRLMAKMGFREGEGLGKYSQGRKDIVETSNQKGRRGLGLTLQGFDQELNVDWRDEPEPNACEQVSWFPECTTEIPDSREMSDWMVVGKRKMVIEDETEFCGEELLHSMLKCKSVFDILDGEEMRRARTRANPYEMIRGVFFLNRAAMKMANMDFVFDRMFTNPLDSSGKPLLKESDIDLLYFADVCAGPGGFSEYVLWRKKWHAKGFGMTLKGPNDFKLEDFYSASSELFEPYYGEGGVDGDGDITRPENINAFRNFVLDNTDRKGVHFVMADGGFSVEGQENLQEILSKQLLLCQFLMALSVVRTGGHFVCKTFDLFTPFSVGLIYLLYCCFERVCLFKPITSRPANSERYVVCKGLKVGIDDVREYLFSVNIKLNQLRNTESDVNLVVPLMVIKGDHEFNDYMIRSNESYCSLQIKALAKIHAFVQDTTLSEPRQAEIRKECLQLWKIPDQARVAPSSSDPKFKFFELIKDTDINIFSYKPTLLTAKTLEKIRPVLEYRCMVSGSEQKFLLGLGKSQIYTWDGRQSDRWVKLDLKTELPRDTLLCVEIVHELKGEGKAQRKISAIHILDVLVLNGSDVREQHFNQRIQLAEKFVKAVSKPSRPDMNPIRVKEVYRLEEMEKIFVRLEMKLIKGSGGTPKLSYTGRDDRHFVPTGVYIVRTVNEPWTMGFSKSNNRKFFYNKKTQKSVYALPTESIAPFHTCYYSRLFWEWGDGFHMRDSQKPQDPDKLSKEDVLSFIQSHNPLGP
>Q9DBE9
MGKKGKVGKSRRDKFYHLAKETGYRSRSAFKLIQLNRRFQFLQKARALLDLCAAPGGWLQVAAKFMPVSSLIVGVDLVPIKPLPNVVTLQEDITTERCRQALRKELKTWKVDVVLNDGAPNVGASWVHDAYSQAHLTLMALRLACDFLARGGCFITKVFRSRDYQPLLWIFQQLFHRVQATKPQASRHESAEIFVVCQGFLAPDKVDAKFFDPKFAFKEVEVQAKTVTELVTKKKPKAEGYAEGDLTLYHRTSVTDFLRAANPVDFLSKASEISIDDEELAQHPATTEDIRVCCQDIKVLGRKELRSLLNWRTKLRRYVAKKLKEQAKALDISLSSEEEEEGDEEEAVAETKQAPEEEEEREEEQLNRTLAEMKAQEVAELKRKKKKLLREQRKQRERVELKMDLPGVSIADEGETGMFSLRTIRGQQLLEEVTQGDMNAADTFLSDLPRDDIYVSDAEDDDDTSLESDLDPEELAGVRTHSDLKEQKYLRFTQVDDNKEEEGENPLLVPLEEKAVLQEEQASLWFSKDGFSGIEDDADEALEISQAQLLYKSRQKEQQPTDPPPPPTNLKTEKKSPQGQNEVPKETEAILGTEAVTDPGGEERGNSSDSDSSSSEDEDSWKVSRGVKRGRGSKADEDGFEVVPIQDPVKYRILDPEGLALGAVIASSKKAKRDLIDNSFNRYAFNEEEGELPEWFAQEEKQHRIRQLPVDKKEVEHYRKRWREINARPIKKVAEAKARKKRRVLKKLEQTKKKAEAVVNTVDISEREKVAQLRSLYKKAGLGKEKRQVTYVVAKKGVGRKVRRPAGVKGHFKVVDSRMKKDQRAQQRKEQKKKHKRK
>Q9FEF8
MRPPVTGGRGGGGFRGGRDGGGRGFGGGRSFGGGRSGDRGRSGPRGRGRGAPRGRGGPPRGGMKGGSKVIVEPHRHAGVFIAKGKEDALVTKNLVPGEAVYNEKRISVQNEDGTKVEYRVWNPFRSKLAAAILGGVDNIWIKPGAKVLYLGAASGTTVSHVSDLVGPEGCVYAVEFSHRSGRDLVNMAKKRTNVIPIIEDARHPAKYRMLVGMVDVIFSDVAQPDQARILALNASFFLKTGGHFVISIKANCIDSTVAAEAVFQSEVKKLQQEQFKPAEQVTLEPFERDHACVVGGYRMPKKQKTPAS
>Q9FG73
MPALTRNKKKAATKSITPPTKQLTKSKTPPMKPQTSMLKKGAKSQNKPPLKKQKKEVVEEEPLEDYEVTDDSDEDDEVSDGSDEDDISPAVESEEIDESDDGENGSNQLFSDDEEENDEETLGDDFLEGSGDEDEEGSLDADSDADSDDDDIVAKSDAIDRDLAMQKKDAAAELEDFIKQDDVHDEEPEHDAFRLPTEEELEEEARGPPDLPLLKTRIEEIVRALKNFKAFRPKDTTRKACVEQLKADLGSYYGYNSFLIGTLVEMFPPGELMELIEAFEKQRPTSIRTNTLKTRRRDLADVLLNRGVNLDPLSKWSKVGLVIYDSQVPIGATPEYLAGYYMLQGASSFLPVMALAPRENERIVDVAAAPGGKTTYIAALMKNTGLIYANEMKVPRLKSLTANLHRMGVTNTIVCNYDGRELPKVLGQNTVDRVLLDAPCSGTGIISKDESVKITKTMDEIKKFAHLQKQLLLAAIDMVDANSKTGGYIVYSTCSIMVTENEAVIDYALKKRDVKLVTCGLDFGRKGFTRFREHRFQPSLDKTRRFYPHVHNMDGFFVAKLKKMSNVKQSSEEGDDDAVETVEQAEVSSDDDDEAEAIEETEKPSVPVRQPKERKEKKNKEKLAKSKEDKRGKKDKKSKSENVEEPSKPRKQKKKRREWKNEIAQAREEKRIAMREKAKEEK
>Q9FK02
MILRLKDQTLIKINSTRSYLSSLVFRRDSHSQARTKPDHDRRRRGYERDVRIEEKKEHDGLFLCKSKGQHLLTNTRILDSIVRSSDIRPTDTVLEIGPGTGNLTMKLLEAAQNVVAVELDKRMVEILRKRVSDHGFADKLTIIQKDVLKTDFPHFDLVVANIPYNISSPLVAKLVYGSNTFRSATLLLQKEFSRRLLANPGDSDFNRLAVNVKLVADVKFVMDVSKREFVPPPKVDSSVIRITPKEIIPDVNVQEWLAFTRTCFGKKNKTLGSMFRQKKKVMELQSLSAGRHGSNVEVMNQTGGDSDSDVEEDGKDDLLCLDTDASMFKERVIEILRTNGFEEKRPSKLSHRELLHLLSLFNQAGIFFHDITSLQMDLHE
>Q9FK25
MGSTAETQLTPVQVTDDEAALFAMQLASASVLPMALKSALELDLLEIMAKNGSPMSPTEIASKLPTKNPEAPVMLDRILRLLTSYSVLTCSNRKLSGDGVERIYGLGPVCKYLTKNEDGVSIAALCLMNQDKVLMESWYHLKDAILDGGIPFNKAYGMSAFEYHGTDPRFNKVFNNGMSNHSTITMKKILETYKGFEGLTSLVDVGGGIGATLKMIVSKYPNLKGINFDLPHVIEDAPSHPGIEHVGGDMFVSVPKGDAIFMKWICHDWSDEHCVKFLKNCYESLPEDGKVILAECILPETPDSSLSTKQVVHVDCIMLAHNPGGKERTEKEFEALAKASGFKGIKVVCDAFGVNLIELLKKL
>Q9FLN8
MGSKGDNVAVCNMKLERLLSMKGGKGQDSYANNSQAQAMHARSMLHLLEETLENVHLNSSASPPPFTAVDLGCSSGANTVHIIDFIVKHISKRFDAAGIDPPEFTAFFSDLPSNDFNTLFQLLPPLVSNTCMEECLAADGNRSYFVAGVPGSFYRRLFPARTIDFFHSAFSLHWLSQVPESVTDRRSAAYNRGRVFIHGAGEKTTTAYKRQFQADLAEFLRARAAEVKRGGAMFLVCLGRTSVDPTDQGGAGLLFGTHFQDAWDDLVREGLVAAEKRDGFNIPVYAPSLQDFKEVVDANGSFAIDKLVVYKGGSPLVVNEPDDASEVGRAFASSCRSVAGVLVEAHIGEELSNKLFSRVESRATSHAKDVLVNLQFFHIVASLSFT
>Q9FR44
MAASYEEERDIQKNYWIEHSADLTVEAMMLDSRASDLDKEERPEVLSLLPPYEGKSVLELGAGIGRFTGELAQKAGELIALDFIDNVIKKNESINGHYKNVKFMCADVTSPDLKITDGSLDLIFSNWLLMYLSDKEVELLAERMVGWIKVGGYIFFRESCFHQSGDSKRKSNPTHYREPRFYSKVFQECQTRDAAGNSFELSMIGCKCIGAYVKNKKNQNQICWIWQKVSSENDRGFQRFLDNVQYKSSGILRYERVFGQGFVSTGGLETTKEFVEKMNLKPGQKVLDVGCGIGGGDFYMAEKFDVHVVGIDLSVNMISFALERAIGLSCSVEFEVADCTTKHYPDNSFDVIYSRDTILHIQDKPALFRTFFKWLKPGGKVLISDYCRSPKTPSAEFSEYIKQRGYDLHDVQAYGQMLKDAGFTDVIAEDRTDQFMQVLKRELDRVEKEKEKFISDFSKEDYDDIVGGWKSKLERCASDEQKWGLFIANKN
>Q9FYC4
MSTSFTMIGGEGPNSYREHSKYQGALVIAAKEKINEAISTKLDIDFTSNLVNIADFGCSSGPNTFTAVQTLIDAVENKYKKESNIEGIEFQVFFNDSSNNDFNTLFKTLPPARLYFASGVPGSFFGRVLPKNSLHVGVSSYSLHFVSKVPKEIKDRDSLVWNKDIHCSGSSKEVVKLYLGQYKIDVGSFLTARAQELVSGGLLLLLGSCRPTGVQMFETVEGMMIDFIGSSLNEIANQGLIDQQKLDTFKLPIYAPNVDELKQIIEDNKCFTIEAFEKISHAKGEYPLDPEYLTSAFKVTVGGSVASLFGQDGMEKTYELVKEKTQEMLPQIAKAKPGMQYLIVLRRN
>Q9FYZ9
MKVMKKLLCMNIAGDGETSYANNSGLQKVMMSKSLHVLDETLKDIIGDHVGFPKCFKMMDMGCSSGPNALLVMSGIINTIEDLYTEKNINELPEFEVFLNDLPDNDFNNLFKLLSHENGNCFVYGLPGSFYGRLLPKKSLHFAYSSYSIHWLSQVPEGLEDNNRQNIYMATESPPEVYKAYAKQYERDFSTFLKLRGEEIVPGGRMVLTFNGRSVEDPSSKDDLAIFTLLAKTLVDMVAEGLVKMDDLYSFNIPIYSPCTREVEAAILSEGSFTLDRLEVFRVCWDASDYTDDDDQQDPSIFGKQRSGKFVADCVRAITEPMLASHFGSTIMDLLFGKYAKKIVEHLSVENSSYFSIVVSLSRR
>Q9FZN8
MELATAGKVNEVLFMNRGEGESSYAQNSSFTQQVASMAQPALENAVETLFSRDFHLQALNAADLGCAAGPNTFAVISTIKRMMEKKCRELNCQTLELQVYLNDLFGNDFNTLFKGLSSEVIGNKCEEVPCYVMGVPGSFHGRLFPRNSLHLVHSSYSVHWLTQAPKGLTSREGLALNKGKIYISKTSPPVVREAYLSQFHEDFTMFLNARSQEVVPNGCMVLILRGRQCSDPSDMQSCFTWELLAMAIAELVSQGLIDEDKLDTFNIPSYFASLEEVKDIVERDGSFTIDHIEGFDLDSVEMQENDKWVRGEKFTKVVRAFTEPIISNQFGPEIMDKLYDKFTHIVVSDLEAKLPKTTSIILVLSKIDG
>Q9H1A3
MRLLAGWLCLSLASVWLARRMWTLRSPLTRSLYVNMTSGPGGPAAAAGGRKENHQWYVCNREKLCESLQAVFVQSYLDQGTQIFLNNSIEKSGWLFIQLYHSFVSSVFSLFMSRTSINGLLGRGSMFVFSPDQFQRLLKINPDWKTHRLLDLGAGDGEVTKIMSPHFEEIYATELSETMIWQLQKKKYRVLGINEWQNTGFQYDVISCLNLLDRCDQPLTLLKDIRSVLEPTRGRVILALVLPFHPYVENVGGKWEKPSEILEIKGQNWEEQVNSLPEVFRKAGFVIEAFTRLPYLCEGDMYNDYYVLDDAVFVLKPV
>Q9H5Q4
MWIPVVGLPRRLRLSALAGAGRFCILGSEAATRKHLPARNHCGLSDSSPQLWPEPDFRNPPRKASKASLDFKRYVTDRRLAETLAQIYLGKPSRPPHLLLECNPGPGILTQALLEAGAKVVALESDKTFIPHLESLGKNLDGKLRVIHCDFFKLDPRSGGVIKPPAMSSRGLFKNLGIEAVPWTADIPLKVVGMFPSRGEKRALWKLAYDLYSCTSIYKFGRIEVNMFIGEKEFQKLMADPGNPDLYHVLSVIWQLACEIKVLHMEPWSSFDIYTRKGPLENPKRRELLDQLQQKLYLIQMIPRQNLFTKNLTPMNYNIFFHLLKHCFGRRSATVIDHLRSLTPLDARDILMQIGKQEDEKVVNMHPQDFKTLFETIERSKDCAYKWLYDETLEDR
>Q9H649
MLTQLKAKSEGKLAKQICKVVLDHFEKQYSKELGDAWNTVREILTSPSCWQYAVLLNRFNYPFELEKDLHLKGYHTLSQGSLPNYPKSVKCYLSRTPGRIPSERHQIGNLKKYYLLNAASLLPVLALELRDGEKVLDLCAAPGGKSIALLQCACPGYLHCNEYDSLRLRWLRQTLESFIPQPLINVIKVSELDGRKMGDAQPEMFDKVLVDAPCSNDRSWLFSSDSQKASCRISQRRNLPLLQIELLRSAIKALRPGGILVYSTCTLSKAENQDVISEILNSHGNIMPMDIKGIARTCSHDFTFAPTGQECGLLVIPDKGKAWGPMYVAKLKKSWSTGKW
>Q9H7H0
MAAALKCLLTLGRWCPGLGVAPQARALAALVPGVTQVDNKSGFLQKRPHRQHPGILKLPHVRLPQALANGAQLLLLGSAGPTMENQVQTLTSYLWSRHLPVEPEELQRRARHLEKKFLENPDLSQTEEKLRGAVLHALRKTTYHWQELSYTEGLSLVYMAARLDGGFAAVSRAFHEIRARNPAFQPQTLMDFGSGTGSVTWAAHSIWGQSLREYMCVDRSAAMLVLAEKLLKGGSESGEPYIPGVFFRQFLPVSPKVQFDVVVSAFSLSELPSKADRTEVVQTLWRKTGHFLVLVENGTKAGHSLLMDARDLVLKGKEKSPLDPRPGFVFAPCPHELPCPQLTNLACSFSQAYHPIPFSWNKKPKEEKFSMVILARGSPEEAHRWPRITQPVLKRPRHVHCHLCCPDGHMQHAVLTARRHGRDLYRCARVSSWGDLLPVLTPSAFPPSTAQDPSES
>Q9H825
MNMIWRNSISCLRLGKVPHRYQSGYHPVAPLGSRILTDPAKVFEHNMWDHMQWSKEEEAAARKKVKENSAVRVLLEEQVKYEREASKYWDTFYKIHKNKFFKDRNWLLREFPEILPVDQKPEEKARESSWDHVKTSATNRFSRMHCPTVPDEKNHYEKSSGSSEGQSKTESDFSNLDSEKHKKGPMETGLFPGSNATFRILEVGCGAGNSVFPILNTLENSPESFLYCCDFASGAVELVKSHSSYRATQCFAFVHDVCDDGLPYPFPDGILDVILLVFVLSSIHPDRTLFI
>Q9H867
MADTLESSLEDPLRSFVRVLEKRDGTVLRLQQYSSGGVGCVVWDAAIVLSKYLETPEFSGDGAHALSRRSVLELGSGTGAVGLMAATLGADVVVTDLEELQDLLKMNINMNKHLVTGSVQAKVLKWGEEIEGFPSPPDFILMADCIYYEESLEPLLKTLKDISGFETCIICCYEQRTMGKNPEIEKKYFELLQLDFDFEKIPLEKHDEEYRSEDIHIIYIRKKKSKFPS
>Q9H8H3
MELTIFILRLAIYILTFPLYLLNFLGLWSWICKKWFPYFLVRFTVIYNEQMASKKRELFSNLQEFAGPSGKLSLLEVGCGTGANFKFYPPGCRVTCIDPNPNFEKFLIKSIAENRHLQFERFVVAAGENMHQVADGSVDVVVCTLVLCSVKNQERILREVCRVLRPGGAFYFMEHVAAECSTWNYFWQQVLDPAWHLLFDGCNLTRESWKALERASFSKLKLQHIQAPLSWELVRPHIYGYAVK
>Q9HBK9
MAALRDAEIQKDVQTYYGQVLKRSADLQTNGCVTTARPVPKHIREALQNVHEEVALRYYGCGLVIPEHLENCWILDLGSGSGRDCYVLSQLVGEKGHVTGIDMTKGQVEVAEKYLDYHMEKYGFQASNVTFIHGYIEKLGEAGIKNESHDIVVSNCVINLVPDKQQVLQEAYRVLKHGGELYFSDVYTSLELPEEIRTHKVLWGECLGGALYWKELAVLAQKIGFCPPRLVTANLITIQNKELERVIGDCRFVSATFRLFKHSKTGPTKRCQVIYNGGITGHEKELMFDANFTFKEGEIVEVDEETAAILKNSRFAQDFLIRPIGEKLPTSGGCSALELKDIITDPFKLAEESDSMKSRCVPDAAGGCCGTKKSC
>Q9HCE5
MDSRLQEIRERQKLRRQLLAQQLGAESADSIGAVLNSKDEQREIAETRETCRASYDTSAPNAKRKYLDEGETDEDKMEEYKDELEMQQDEENLPYEEEIYKDSSTFLKGTQSLNPHNDYCQHFVDTGHRPQNFIRDVGLADRFEEYPKLRELIRLKDELIAKSNTPPMYLQADIEAFDIRELTPKFDVILLEPPLEEYYRETGITANEKCWTWDDIMKLEIDEIAAPRSFIFLWCGSGEGLDLGRVCLRKWGYRRCEDICWIKTNKNNPGKTKTLDPKAVFQRTKEHCLMGIKGTVKRSTDGDFIHANVDIDLIITEEPEIGNIEKPVEIFHIIEHFCLGRRRLHLFGRDSTIRPGWLTVGPTLTNSNYNAETYASYFSAPNSYLTGCTEEIERLRPKSPPPKSKSDRGGGAPRGGGRGGTSAGRGRERNRSNFRGERGGFRGGRGGAHRGGFPPR
>Q9HGQ2
MGRKHYSSKKNRSKKGEFVNWDLIERKNENFEKYYRLQKLVTEDDFILLKQKLTEQLPTTFRITASIPHATQVRDYFIEHYYPLIENARTEDAKIPLPVSLPWYPDGMAFMLDISKEVIRKSPHLKALQEFLVLETEAGDINRQESVSMVPPLLLNVESHHKVLDMCAAPGSKTAQLLEALHKPTKKEDITTLLPSGIVIANDSDNKRAHMLVHQIKRLNSPNVLIVNHDASFLPNFHLSSPDGKKFLKFDRILADVPCSGDGTFRKNIALWNEWSLKTALGLHATQIKILMRGLQLLEKGGRLVYSTCSLNPIENEAVVSAVLNATRGSVRLVDVSSELPQLKRSQGVDNWVVCDSDLNIYPSFDTLPKELYEKMPPTLWPLPKKELAELNIQNCLRIYPHFQNTGGFFVAVLEKYENLTSSMKTAVDDNKVFLREQKLPSEQASKKRKQDTQETSSDSKLAEVKPKGKNGGNRFHELDPFVYIKEDDQALEKIYKKFGIDEAIIKKNQFFVRNVNGVPTKAIYISNDLFRNVIENNRNRVKFVHGGLKIFVRQDFGSLSREIAEKNGTCVFRVQSDGANLASHFIAESCLFHTTLSDLFILLDHEAVTIDDFPEDSLFRKEYNHLDLGSTLLHVDLAKEESVIKKQVYIPLWKSVRICNVLLSNSEKRTLKLQIEGPQSSIHKHNT
>Q9HWH2
MNNSNLAAARNLIQVVTGEWKSRCVYVATRLGLADLIESGIDSDETLAAAVGSDAERIHRLMRLLVAFEIFQGDTRDGYANTPTSHLLRDVEGSFRDMVLFYGEEFHAAWTPACEALLSGTPGFELAFGEDFYSYLKRCPDAGRRFLLAMKASNLAFHEIPRLLDFRGRSFVDVGGGSGELTKAILQAEPSARGVMLDREGSLGVARDNLSSLLAGERVSLVGGDMLQEVPSNGDIYLLSRIIGDLDEAASLRLLGNCREAMAGDGRVVVIERTISASEPSPMSVLWDVHLFMACAGRHRTTEEVVDLLGRGGFAVERIVDLPMETRMIVAARA
>Q9J584
MDKYISKTPLSCYFEELVDTFISVVNSINKVDESKHHEVELILFKPPIITLTNLYNMATTTESYIEFTMLPVDKPNTKFRNRIPLSKIHGLDVKNNQLVESLDGFIWEEKSLLLKKDISDNSSAIIKYSIEEKTLFVDYKRRNASIKLELVSVVRAKLRNIVIDFKMKYFLGSGAQSANSSSLLCALNHPKNKPSLYIEFEIMMQDKNISKKKLLEELNMSASALFLSHPKYIRLCPSINPILRTHLLKKQDIININTDDLYITSKTDGIFSHVYIEKKSIFCYFSHLGYIKEYTASREIEETIYLYAEMRKEESILYLTVIKVLKPCMEDRLSELAFVKNHLTGIHDRLVFVTKCYDGPFESSSDLVVSIEEMLKTEQEGIILFYSKGEDSTTDYKVKKDNTIDQCVNVIYRYMSSEPIVFNDKGSFLEYKRYSNDKGFPKEFSTGKLDLNGSVEYINNIYCIEIKHLNPCTGITNLVLPIKFIAEFSHNDELIQPRIDKTMKYLYESGYYGNQLSVIMDHLNDQKLRIGDVFEEEKLADIAAHMKLKDSMRLNPDGNYFLSNRVRGALGILSNFVKTLLISLYCSKTYLDNHSKRKVLAIDFGNGADLEKYFYGEIALMVATDPDDNAIETGKKRYNERNAGDKSKYYKFNYIKETIRSETYVSSIRQVLYFEKFSLVDWQFAIHYSFHPKHYSTIMTNLQELTESGCKVLITTMDGDYLDTLKEKKKFIIRKLLPETENYLSIEKIDDDKVLVYNPSSMSKPMAEYIVRRDTLIRVFREYKFKLIDSCNFKTIIDRNISFINGVSRLESRGSTKNFFELNRKALEECNDTDVLELLSHYMVYVFSKEV
>Q9JFA8
MDANVVSSSTIATYIDALAKNASELEQRSTAYEINNELELVFIKPPLITLTNVVNISTIQESFIRFTVTNKEGVKIRTKIPLSKVHGLDVKNVQLVDAIDNIVWEKKSLVTENRLHKECLLRLSTEERHIFLDYKKYGSSIRLELVNLIQAKTKNFTIDFKLKYFLGSGAQSKSSLLHAINHPKSRPNTSLEIEFTPRDNEKVPYDELIKELTTLSRHIFMASPENVILSPPINAPIKTFMLPKQDIVGLDLENLYAVTKTDGIPITIRVTSNGLYCYFTHLGYIIRYPVKRIIDSEVVVFGEAVKDKNWTVYLIKLIEPVNAINDRLEESKYVESKLVDICDRIVFKSKKYEGPFTTTSEVVDMLSTYLPKQPEGVILFYSKGPKSNIDFKIKKENTIDQTANVVFRYMSSEPIIFGESSIFVEYKKFSNDKGFPKEYGSGKIVLYNGVNYLNNIYCLEYINTHNEVGIKSVVVPIKFIAEFLVNGEILKPRIDKTMKYINSEDYYGNQHNIIVEHLRDQSIKIGDIFNEDKLSDVGHQYANNDKFRLNPAVSYFTNKRTRGPLGILSNYVKTLLISMYCSKTFLDDSNKRKVLAIDFGNGADLEKYFYGEIALLVATDPDADAIARGNERYNKLNSGIKTKYYKFDYIQETIRSDTFVSSVREVFYFGKFKIIDWQFAIHYSFHPRHYATVMNNLSELTASGGKVLITTMDGDKLSKLTDKKTFIIHKNLPSSENYMSVEKIADDRIVVYNPSTMSTPMTEYIIKKNDIVRVFNEYGFVLVDNVDFATIIERSKKFINGASTMEDRPSTRNFFELNRGAIKCEGLDVEDLLSYYVVYVFSKR
>Q9JIF0
MAAAEAANCIMENFVATLANGMSLQPPLEEVSCGQAESSEKPNAEDMTSKDYYFDSYAHFGIHEEMLKDEVRTLTYRNSMFHNRHLFKDKVVLDVGSGTGILCMFAAKAGARKVIGIECSSISDYAVKIVKANKLDHVVTIIKGKVEEVELPVEKVDIIISEWMGYCLFYESMLNTVLHARDKWLAPDGLIFPDRATLYVTAIEDRQYKDYKIHWWENVYGFDMSCIKDVAIKEPLVDVVDPKQLVTNACLIKEVDIYTVKVEDLTFTSPFCLQVKRNDYVHALVAYFNIEFTRCHKRTGFSTSPESPYTHWKQTVFYMEDYLTVKTGEEIFGTIGMRPNAKNNRDLDFTIDLDFKGQLCELSCSTDYRMR
>Q9JPD1
MNEPTPLSRSFGYQSVDEREREQRIRRVFSAVAARYDLMNDLMSFGIHRLWKRRFVRMAAPQAGQHIVDLAGGTGDVAALMAAADRRVTVVDPSAEMMAVGQARGHAHVDWQVGSAEQLPLADASVDTLTISFGIRNATRIDVALREIHRVLKPGGRFLCLEFSTPAWWLRPFYNLFSFTVIPRLGAWIANSPEAYTYLVESIRRFPDQRGFAAMISAAGFESVRWHDLSFGIACVHVGTRAAAATPAGTA
>Q9JV83
MGGQKTHFGFSTVNEDEKAGKVAEVFHSVAKNYDIMNDVMSAGLHRVWKHFTINTAHLKKGDKVLDIAGGTGDLSRGWAKRVGKEGEVWLTDINSSMLTVGRDRLLNEGMILPVSLADAEKLPFPDNYFNLVSVAFGLRNMTHKDAALKEMYRVLKPGGTLLVLEFSKIYKPLEGAYDFYSFKLLPAMGRLIAKDAESYQYLAESIRMHPDQETLKQMMLDAGFDSVDYHNMSAGIVALHKGVKF
>Q9K075
MGGQKTHFGFSTVNEDEKAGKVAEVFHSVAKNYDIMNDVMSAGLHRVWKHFTINTAHLKKGDKVLDIAGGTGDLSRGWAKRVGKEGEVWLTDINSSMLTVGRDRLLNEGMILPVSLADAEKLPFPDNYFNLVSVAFGLRNMTHKDAALKEMYRVLKPGGTLLVLEFSKIYKPLEGAYDFYSFKLLPVMGRLIAKDAESYQYLAESIRMHPDQETLKQMMLDAGFDSVDYHNMSAGIVALHKGVKF
>Q9KJ20
MTKSVDDLARGDQAGDEQDPVHREQQTFGDNPLEVRDTDHYMHEYVGGFVDKWDDLIDWKKRYESEGSFFIDQLRARGVETVLDAAAGTGFHSVRLLEEGFETVSADGSPQMLAKAFSNGLAYNGHILRVVNADWRWLNRDVHGEYDAIICLGNSFTHLFSERDRRKTLAEFYAMLKHDGVLIIDQRNYDSILDTGFSSKHTYYYAGEDVSAEPDHIDDGLARFKYTFPDKSEFFLNMYPLRKDYMRRLMREVGFQRIDTYGDFQETYGEDEPDFYIHVAEKSYRTEDEFVDMYSNAVHTARDYYNSEDADNFYYHVWGGNDIHVGLYQTPQEDIATASERTVQRMAGKVDISPETRILDLGAGYGGAARYLARTYGCHVTCLNLSEVENQRNREITRAEGLEHLIEVTDGSFEDLPYQDNAFDVVWSQDSFLHSGDRSRVMEEVTRVLKPKGSVLFTDPMASDSAKKNELGPILDRLHLDSLGSPGFYRKELTRLGLQNIEFEDLSEYLPVHYGRVLEVLESRENELAGFIGEEYRAHMKTGLRNWVQAGNGGSLAWGIIHARA
>Q9KJ21
MATRYDDQAIETARQYYNSEDADNFYAIIWGGEDIHIGLYNDDEEPIADASRRTVERMSSLSRQLGPDSYVLDMGAGYGGSARYLAHKYGCKVAALNLSERENERDRQMNKEQGVDHLIEVVDAAFEDVPYDDGVFDLVWSQDSFLHSPDRERVLREASRVLRSGGEFIFTDPMQADDCPEGVIQPILDRIHLETMGTPNFYRQTLRDLGFEEITFEDHTHQLPRHYGRVRRELDRREGELQGHVSAEYIERMKNGLDHWVNGGNKGYLTWGIFYFRKG
>Q9KJ22
MNTTTEQDFGADPTKVRDTDHYTEEYVDGFVDKWDDLIDWDSRAKSEGDFFIQELKKRGATRILDAATGTGFHSVRLLEAGFDVVSADGSAEMLAKAFENGRKRGHILRTVQVDWRWLNRDIHGRYDAIICLGNSFTHLFNEKDRRKTLAEFYSALNPEGVLILDQRNYDGILDHGYDSSHSYYYCGEGVSVYPEHVDDGLARFKYEFNDGSTYFLNMFPLRKDYTRRLMHEVGFQKIDTYGDFKATYRDADPDFFIHVAEKEYREED
>Q9L091
MSSALDDRAVAAPPNPPADHHTRGARFLLLLAVFLCAACGLVYELALTALGSYLIGNSVLQTSVVISVMVFAMGVGSLAAKPLRHRPVVAFAVVEGVLALVGGLSVLMLYAAFAWLQLYMPAMIVVSLVVGLLIGAEIPLLMTLLQRIRTQEASSAVADMFAVDYIGALVGGLCFPLFLLPTFGQLKGALVVGVVNAVAGVIVVVFIFRRQTGRLVKAGLLAGVALVLAALGTTYVLADDLEVTARQHMYADPIIHSETTQYQDIVVTRSTAFTGEPDVRLFLNGDLQFSSVDEYRYHESLVHPALSGPHSNVLIMGGGDGLALREVLRHEGVRHVTLVELDPAMTRLARTFEPLRKLNQGSLDDPRAKVVNADAFTWLREARQQYDAVIIDFPDPDSASLAKLYSVEFYDLLRRVLAPDGQVMVQSGSPFFAPKTYWSIAKTIETAGYATTEFQIDVPSFGNWGFVLARPGTEAPPLRLARDTPKLRYLDAAVLKAATVFPVDRRRTDVRPSTLMDPAVLEYVQDEWRDY
>Q9L9F2
MAPIVETAKETNSDSSLYLDLMIKVLAGTVYEDPAHRENFSHRDSTYREEVRNEGRDWPANAHTMIGIKRLENIRQCVEDVIGNNVPGDLVETGVWRGGACILMRGILRAHDVRDRTVWVADSFQGIPDVGEDGYAGDRKMALHRRNSVLAVSEEEVRRNFRNYDLLDEQVRFLPGWFKDTLPTAPIDTLAVLRMDGDLYESTWDTLTNLYPKVSVGGYVIVDDYMMCPPCKDAVDEYRAKFDIADELITIDRDGVYWQRTR
>Q9LCY2
MFHGKHPGGLSERGRALLLEGGKALGLDLKPHLEAFSRLYALLQEASGKVNLTALRGEEEVVVKHFLDSLTLLRLPLWQGPLRVLDLGTGAGFPGLPLKIVRPELELVLVDATRKKVAFVERAIEVLGLKGARALWGRAEVLAREAGHREAYARAVARAVAPLCVLSELLLPFLEVGGAAVAMKGPRVEEELAPLPPALERLGGRLGEVLALQLPLSGEARHLVVLEKTAPTPPAYPRRPGVPERHPLC
>Q9LM02
MDLASNLGGKIDKSDVLTAVEKYEQYHVFHGGNEEERKANYTDMVNKYYDLATSFYEYGWGESFHFAQRWKGESLRESIKRHEHFLALQLGIQPGQKVLDVGCGIGGPLREIARFSNSVVTGLNNNEYQITRGKELNRLAGVDKTCNFVKADFMKMPFPENSFDAVYAIEATCHAPDAYGCYKEIYRVLKPGQCFAAYEWCMTDAFDPDNAEHQKIKGEIEIGDGLPDIRLTTKCLEALKQAGFEVIWEKDLAKDSPVPWYLPLDKNHFSLSSFRLTAVGRFITKNMVKILEYIRLAPQGSQRVSNFLEQAAEGLVDGGRREIFTPMYFFLARKPE
>Q9LPU5
MGYLFQETLSSNPKTPIVVDDDNELGLMAVRLANAAAFPMVLKAALELGVFDTLYAAASRTDSFLSPYEIASKLPTTPRNPEAPVLLDRMLRLLASYSMVKCGKALSGKGERVYRAEPICRFFLKDNIQDIGSLASQVIVNFDSVFLNTWAQLKDVVLEGGDAFGRAHGGMKLFDYMGTDERFSKLFNQTGFTIAVVKKALEVYEGFKGVKVLVDVGGGVGNTLGVVTSKYPNIKGINFDLTCALAQAPSYPGVEHVAGDMFVDVPTGDAMILKRILHDWTDEDCVKILKNCWKSLPENGKVVVIELVTPDEAENGDINANIAFDMDMLMFTQCSGGKERSRAEFEALAAASGFTHCKFVCQAYHCWIIEFCK
>Q9LPU7
MGYLFEETLSSNPKTPIVVDDDNELGLMAVRLANAAAFPMVLKASLELGVFDTLYAEASRTDSFLSPSEIASKLPTTPRNPGAPVLLDRMLRLLASYSMVKCEKVSVGKGERVYRAEPICRFFLKNNIQDIGSLASQVIVNFDSVFLNTWAQLKDVVLEGGDAFGRAHGGMKLFDYMGTDERFSKLFNQTGFTIAVVKKALEVYQGFKGVNVLVDVGGGVGNTLGVVTSKYPNIKGINFDLTCALAQAPSYPGVEHVAGDMFVDVPTGDAMILKRILHDWTDEDCVKILKNCWKSLPENGKVVVIELVTPDEAENGDINANIAFDMDMLMFTQCSGGKERSRAEFEALAAASCFTHCKFVCQAYHCWIIEFCK
>Q9LVD0
MSNRPELLAPPEIFYDDTEARKYTSSSRIVEIQAKLSERALELLALPEDGVPRFLLDIGCGSGLSGETLSEDGHHWIGLDISASMLHVAVEREVEGDLLLGDMGQGLGLRSGVIDGAISISAVQWLCNADKSSHEPRLRLKAFFGSLYRCLSRGARAVFQVYPENIAQRELILRQALQAGFGGGLVVDYPHSTKKRKEFLVLTCGTVQTSIQTSKNEYDESCSEDDNSDDEESEEVGVSDRNRPRKRQRTNTKVKGREWVLRKKEQSRRKGKNVPADSKFTSRKRRTRF
>Q9LXE5
MVMSHIFLISQIQEVEHGDSDDVNWNTDDDELAIDNFQFSPSPVHISATSPNSIQNRISDETVASFVEMGFSTQMIARAIEETAGANMEPMMILETLFNYSASTEASSSKSKVINHFIAMGFPEEHVIKAMQEHGDEDVGEITNALLTYAEVDKLRESEDMNININDDDDDNLYSLSSDDEEDELNNSSNEDRILQALIKMGYLREDAAIAIERCGEDASMEEVVDFICAAQMARQFDEIYAEPDKKELMNNNKKRRTYTETPRKPNTDQLISLPKEMIGFGVPNHPGLMMHRPVPIPDIARGPPFFYYENVAMTPKGVWAKISSHLYDIVPEFVDSKHFCAAARKRGYIHNLPIQNRFQIQPPQHNTIQEAFPLTKRWWPSWDGRTKLNCLLTCIASSRLTEKIREALERYDGETPLDVQKWVMYECKKWNLVWVGKNKLAPLDADEMEKLLGFPRDHTRGGGISTTDRYKSLGNSFQVDTVAYHLSVLKPLFPNGINVLSLFTGIGGGEVALHRLQIKMNVVVSVEISDANRNILRSFWEQTNQKGILREFKDVQKLDDNTIERLMDEYGGFDLVIGGSPCNNLAGGNRHHRVGLGGEHSSLFFDYCRILEAVRRKARHMRR
>Q9LY74
MASLMLNGAITFPKGLGSPGSNLHARSIPRPTLLSVTRTSTPRLSVATRCSSSSVSSSRPSAQPRFIQHKKEAYWFYRFLSIVYDHVINPGHWTEDMRDDALEPADLSHPDMRVVDVGGGTGFTTLGIVKTVKAKNVTILDQSPHQLAKAKQKEPLKECKIVEGDAEDLPFPTDYADRYVSAGSIEYWPDPQRGIREAYRVLKIGGKACLIGPVYPTFWLSRFFSDVWMLFPKEEEYIEWFKNAGFKDVQLKRIGPKWYRGVRRHGLIMGCSVTGVKPASGDSPLQLGPKEEDVEKPVNNPFSFLGRFLLGTLAAAWFVLIPIYMWIKDQIVPKDQPI
>Q9M2Y6
MARRQVGSTRRVGDGGSFPFAGALHSKSRSSPLLSICLVLVGACLLIGYAYSGPGIFKSIKEVSKVTGDYSCTAEVQRAIPVLKKAYGDGMRKVLHVGPDTCSVVSSLLKEEETEAWGVEPYDIEDADSHCKSFVSKGLVRVADIKFPLPYRAKSFSLVIVSDALDYLSPKYLNKTVPELARVASDGVVLFAGLPGQQRAKVAELSKFGRPAKMRSASWWNRFFVQTNLEENDAPSKKFEQAVSKGLYKPACQVFHLKPLH
>Q9M548
MVIWNNDDDDFLEIDNFQSSPRSSPIHAMQCRVENLAGVAVTTSSLSSPTETTDLVQMGFSDEVFATLFDMGFPVEMISRAIKETGPNVETSVIIDTISKYSSDCEAGSSKSKAIDHFLAMGFDEEKVVKAIQEHGEDNMEAIANALLSCPEAKKLPAAVEEEDGIDWSSSDDDTNYTDMLNSDDEKDPNSNENGSKIRSLVKMGFSELEASLAVERCGENVDIAELTDFLCAAQMAREFSEFYTEHEEQKPRHNIKKRRFESKGEPRSSVDDEPIRLPNPMIGFGVPNEPGLITHRSLPELARGPPFFYYENVALTPKGVWETISRHLFEIPPEFVDSKYFCVAARKRGYIHNLPINNRFQIQPPPKYTIHDAFPLSKRWWPEWDKRTKLNCILTCTGSAQLTNRIRVALEPYNEEPEPPKHVQRYVIDQCKKWNLVWVGKNKAAPLEPDEMESILGFPKNHTRGGGMSRTERFKSLGNSFQVDTVAYHLSVLKPIFPHGINVLSLFTGIGGGEVALHRLQIKMKLVVSVEISKVNRNILKDFWEQTNQTGELIEFSDIQHLTNDTIEGLMEKYGGFDLVIGGSPCNNLAGGNRVSRVGLEGDQSSLFFEYCRILEVVRARMRGS
>Q9M571
MAASAMGVLQEREVFKKYWIEHSVDLTVEAMMLDSQASDLDKVERPEVLSMLPPYEGKSVLELGAGIGRFTGELAEKASQVIALDFIESVIKKNESINGHYKNVKFMCADVTSPSLNISPNSVDIIFSNWLLMYLSDEEVERLVERMLKWLKPGGYIFFRESCFHQSGDHKRKSNPTHYREPRFYTKIFKECHMQDDSGNSYELSLIGCKCIGAYVKSKKNQNQISWLWQKVDSEDDKGFQRFLDSSQYKFNSILRYERVFGPGYVSTGGLETTKEFVSKLDLKPGQKVLDVGCGIGGGDFYMAENYDVEVVGIDLSINMISFALERSIGLKCAVEFEVADCTKKDYPENSFDVIYSRDTILHIQDKPALFRSFHKWLKPGGKVLISDYCKSAGTPSAEFAAYIRQRGYDLHDVKAYGKMLKDAGFVEVIAENRTDQFIQVLQKELDALEQEKDDFIDDFSEEDYNDIVDGWKAKLVRTTEGEQQWGLFIAKKM
>Q9MAT5
MRSSQNGGAMGGRAAGTGGGGPSAPVDKEVDYAQYFCTYSFLYHQKDMLSDRVRMDAYFNAVFQNKHHFEGKTVLDVGTGSGILAIWSAQAGARKVYAVEATKMADHARALVKANNLDHIVEVIEGSVEDISLPEKVDVIISEWMGYFLLRESMFDSVISARDRWLKPTGVMYPSHARMWLAPIKSNIADRKRNDFDGAMADWHNFSDEIKSYYGVDMGVLTKPFAEEQEKYYIQTAMWNDLNPQQIIGTPTIVKEMDCLTASVSEIEEVRSNVTSVINMEHTRLCGFGGWFDVQFSGRKEDPAQQEIELTTAPSEQHCTHWGQQVFIMSNPINVEEGDNLNLGLLMSRSKENHRLMEIELNCEIKEASGNPKESFKKTYFIE
>Q9NAA7
MATDALYNEVAEIIRCVLAKEKSVRNAVYGSSYKNKKALLRLSCESLKFRPVFDEILQDKELKSMKRDANIGGSVELLYVLMYETLVGSGLTRCSQELKSVISRRIQRIKEVEHAMQDEGRGIKAMKEADDGMKKIQIPRYARINTLKWTADEAMKTLETEKWKILGTLKPENFAEMVTKMKDDEVYVDPHVENLIIFAPNIQNFYEYWMVEQRYLILQDKASCLPAFLLNPRPGSQVFDTCAAPGMKTSHAAAIMENQGKVWAMDRAADRVATMKQLLDASKVAIASSFCGDFLKTDVTDKKFSKVKFAIVDPPCSGSGIVKRMDEITGGNAEKERLEKLKNLQAMILKHALKLPGLKRAVYSTCSVHEEENEQVVDEVLLDTYVRQNYVLKKNVLPEWTYRGLKTYEVGEHCLRANPKVTLTNGFFVAVFERVKSSE
>Q9NR22
MGMKHSSRCLLLRRKMAENAAESTEVNSPPSQPPQPVVPAKPVQCVHHVSTQPSCPGRGKMSKLLNPEEMTSRDYYFDSYAHFGIHEEMLKDEVRTLTYRNSMYHNKHVFKDKVVLDVGSGTGILSMFAAKAGAKKVFGIECSSISDYSEKIIKANHLDNIITIFKGKVEEVELPVEKVDIIISEWMGYCLFYESMLNTVIFARDKWLKPGGLMFPDRAALYVVAIEDRQYKDFKIHWWENVYGFDMTCIRDVAMKEPLVDIVDPKQVVTNACLIKEVDIYTVKTEELSFTSAFCLQIQRNDYVHALVTYFNIEFTKCHKKMGFSTAPDAPYTHWKQTVFYLEDYLTVRRGEEIYGTISMKPNAKNVRDLDFTVDLDFKGQLCETSVSNDYKMR
>Q9NRN9
MKKVRLKELESRLQQVDGFEKPKLLLEQYPTRPHIAACMLYTIHNTYDDIENKVVADLGCGCGVLSIGTAMLGAGLCVGFDIDEDALEIFNRNAEEFELTNIDMVQCDVCLLSNRMSKSFDTVIMNPPFGTKNNKGTDMAFLKTALEMARTAVYSLHKSSTREHVQKKAAEWKIKIDIIAELRYDLPASYKFHKKKSVDIEVDLIRFSF
>Q9NV79
MGGAVSAGEDNDELIDNLKEAQYIRTELVEQAFRAIDRADYYLEEFKENAYKDLAWKHGNIHLSAPCIYSEVMEALDLQPGLSFLNLGSGTGYLSSMVGLILGPFGVNHGVELHSDVIEYAKQKLDFFIRTSDSFDKFDFCEPSFVTGNCLEISPDCSQYDRVYCGAGVQKEHEEYMKNLLKVGGILVMPLEEKLTKITRTGPSAWETKKILAVSFAPLIQPCHSESGKSRLVQLPPVAVRSLQDLARIAIRGTIKKIIHQETVSKNGNGLKNTPRFKRRRVRRRRMETIVFLDKEVFASRISNPSDDNSCEDLEEERREEEEKTPPETKPDPPVNFLRQKVLSLPLPDPLKYYLLYYREK
>Q9NVM4
MKIFCSRANPTTGSVEWLEEDEHYDYHQEIARSSYADMLHDKDRNVKYYQGIRAAVSRVKDRGQKALVLDIGTGTGLLSMMAVTAGADFCYAIEVFKPMADAAVKIVEKNGFSDKIKVINKHSTEVTVGPEGDMPCRANILVTELFDTELIGEGALPSYEHAHRHLVEENCEAVPHRATVYAQLVESGRMWSWNKLFPIHVQTSLGEQVIVPPVDVESCPGAPSVCDIQLNQVSPADFTVLSDVLPMFSIDFSKQVSSSAACHSRRFEPLTSGRAQVVLSWWDIEMDPEGKIKCTMAPFWAHSDPEEMQWRDHWMQCVYFLPQEEPVVQGSALYLVAHHDDYCVWYSLQRTSPEKNERVRQMRPVCDCQAHLLWNRPRFGEINDQDRTDRYVQALRTVLKPDSVCLCVSDGSLLSVLAHHLGVEQVFTVESSAASHKLLRKIFKANHLEDKINIIEKRPELLTNEDLQGRKVSLLLGEPFFTTSLLPWHNLYFWYVRTAVDQHLGPGAMVMPQAASLHAVVVEFRDLWRIRSPCGDCEGFDVHIMDDMIKRALDFRESREAEPHPLWEYPCRSLSEPWQILTFDFQQPVPLQPLCAEGTVELRRPGQSHAAVLWMEYHLTPECTLSTGLLEPADPEGGCCWNPHCKQAVYFFSPAPDPRALLGGPRTVSYAVEFHPDTGDIIMEFRHADTPD
>Q9NXH9
MQGSSLWLSLTFRSARVLSRARFFEWQSPGLPNTAAMENGTGPYGEERPREVQETTVTEGAAKIAFPSANEVFYNPVQEFNRDLTCAVITEFARIQLGAKGIQIKVPGEKDTQKVVVDLSEQEEEKVELKESENLASGDQPRTAAVGEICEEGLHVLEGLAASGLRSIRFALEVPGLRSVVANDASTRAVDLIRRNVQLNDVAHLVQPSQADARMLMYQHQRVSERFDVIDLDPYGSPATFLDAAVQAVSEGGLLCVTCTDMAVLAGNSGETCYSKYGAMALKSRACHEMALRIVLHSLDLRANCYQRFVVPLLSISADFYVRVFVRVFTGQAKVKASASKQALVFQCVGCGAFHLQRLGKASGVPSGRAKFSAACGPPVTPECEHCGQRHQLGGPMWAEPIHDLDFVGRVLEAVSANPGRFHTSERIRGVLSVITEELPDVPLYYTLDQLSSTIHCNTPSLLQLRSALLHADFRVSLSHACKNAVKTDAPASALWDIMRCWEKECPVKRERLSETSPAFRILSVEPRLQANFTIREDANPSSRQRGLKRFQANPEANWGPRPRARPGGKAADEAMEERRRLLQNKRKEPPEDVAQRAARLKTFPCKRFKEGTCQRGDQCCYSHSPPTPRVSADAAPDCPETSNQTPPGPGAAAGPGID
>Q9NZJ6
MWSGRKLGSSGGWFLRVLGPGGCNTKAARPLISSAVYVKNQLSGTLQIKPGVFNEYRTIWFKSYRTIFSCLNRIKSFRYPWARLYSTSQTTVDSGEVKTFLALAHKWWDEQGVYAPLHSMNDLRVPFIRDNLLKTIPNHQPGKPLLGMKILDVGCGGGLLTEPLGRLGASVIGIDPVDENIKTAQCHKSFDPVLDKRIEYRVCSLEEIVEETAETFDAVVASEVVEHVIDLETFLQCCCQVLKPGGSLFITTINKTQLSYALGIVFSEQIASIVPKGTHTWEKFVSPETLESILESNGLSVQTVVGMLYNPFSGYWHWSENTSLNYAAYAVKSRVQEHPASAEFVLKGETEELQANACTNPAVHEKLKK
>Q9P272
MDHEAAQLEKQHVHNVYESTAPYFSDLQSKAWPRVRQFLQEQKPGSLIADIGCGTGKYLKVNSQVHTVGCDYCGPLVEIARNRGCEAMVCDNLNLPFRDEGFDAIISIGVIHHFSTKQRRIRAIKEMARVLVPGGQLMIYVWAMEQKNRHFEKQDVLVPWNRALCSQLFSESSQSGRKRQCGYPERGHPYHPPCSECSCSVCFKEQCGSKRSHSVGYEPAMARTCFANISKEGEEEYGFYSTLGKSFRSWFFSRSLDESTLRKQIERVRPLKNTEVWASSTVTVQPSRHSSLDFDHQEPFSTKGQSLDEEVFVESSSGKHLEWLRAPGTLKHLNGDHQGEMRRNGGGNFLDSTNTGVNCVDAGNIEDDNPSASKILRRISAVDSTDFNPDDTMSVEDPQTDVLDSTAFMRYYHVFREGELCSLLKENVSELRILSSGNDHGNWCIIAEKKRGCD
>Q9P6V8
MAIQKKHGKGRLDKWYKLAKEKGYRARAAFKLIQLNKKYGFLEKSKVALDLCAAPGSWCQVCAETMPTNSIIIGVDLAPIKPIPKVITFQSDITTEKCRATIRSHLKTWKADVVLHDGAPNVGTAWVQDSYNQAELALHSLKLATEFLIEGGTFVTKVFRSKDYNSLLWVCNQLFAKVEATKPPSSRNVSAEIFVVCRGFKAPKRIDPKLLDPRSVFEDVAGPAPNNEAKVYNPEVKKRKREGYEEGDYTQFKEISASEFINTVDPIAILGQYNKLSFEQPKNGDVALAALDKLPETTEEIRLCCADLKVLGRKEFKLLLKWRLKVREIFGFPSKKTQKAAVDEEVAVVENMDEELRIQEELQRIKEKETSKKKRERRRENEKKQKEIVRMQMNMTAPMDIGVEQEGPRGEGAMFRLKTIDQNAALNKIAKGKMAVIKETEKPKDYDFGSDGETDESDEEADRLEEELDNLYDQYRERKAAADAKYRAKKARKENGDDEWEGVSGDEEKGSDDDDDEELEVDSSDDDSDSEDGESGKKLITDLDGQPEEKDGLSKRAKNFFSQGIFAEIPGLLEEPESEEEEAQEAELVEAVEDLKVTKKEKKEAKETKAKSKKAAEESDDDDDFEVVKNNEDDDWENVEKKKKNGRPDIDIITAEAMTLAHQLATGEKTSYDVIDDGYTKHAFKDRDGLPDWFLDDESKHDKPHKPITKAAAQAIKEKLRAYNARPIKKVAEAKARKKFKQAQRLEKLKKKADMLAGDDGMSEKEKAASISKLMASVAKKTRRAPIKVVKAAGSNKGLQGRPKGVKGRYKMVDPRMKKELRAMKRISKKK
>Q9P804
MYEANMLRLSQRISNAVNHFSTAMMSGASASLTEGSAIIPFSNPNEVFYNPVQQFNRDLSVTAIRAWSETRSKKIVAKSHHRHQLLDQNSELSQENLTKCDTTHDFEKNCSEKTDSTSADNIAGFTILEALSATGLRSIRYAKELPNVKRILANDLLENAVKTIEKNVNYNNVSDIVIPNKGDANAVMHMNKFHYDVIDLDPYGSAAPFLDAAVQSVSKDGLLCITCTDSAVLAGNAYPEKCFSNYGGSSLRSNFCHEQAVRHLLYAIAASAAKYGRAIKPLLSLSIDFYFRVFVQIKAKPVLVKNLQSQSLLIYHCSGCGSFAEQPLGKTSPGRLPGTTKFSNASGPPVSANCEHCGYVHHVGGPLWGGPLHDAEFLKKMRAIAEDLDPEVYGTKRRILGMLALADEELPDVPFYFVLSQICSVLRSQSPPQNIFVSALLNAGYRVSGSHAKSNAIKTNAPWSFVWDVLRSWIKDHPVKLENISKTSAGAAILEKTPTAEVDFTFRPDSEFASKKEGYTRYQMNPTENWGPKSKPGKRTIAEVDSKS
>Q9PD92
MSESSEKTGTTHFGFRQVAAKDKKTLVAEVFTSVSRRYDLMNDLMSLGIHRAWKRYFVATAQVKSGDRVLDLAGGTGDIAMLLKNRVGAEGSIVLGDINASMLSVGRDRLIDRGVVAHLDYVQCNAEALPFQDKCFDLVTMSFGLRNVTDKDTALCEMFRVLKVGGQARVLEFSTVTAEWFKPIYDFHSFQVLPRLGRLFARDAASYRYLAESIRKHPPQEELQAMMGAAGFERCRYRNLTGGIVAIHSGYKY
>Q9QXF8
MVDSVYRTRSLGVAAEGLPDQYADGEAARVWQLYIGDTRSRTAEYKAWLLGLLRQHGCHRVLDVACGTGVDSIMLVEEGFSVMSVDASDKMLKYALKERWNRRKEPSFDNWVIEEANWLTLDKDVLSGDGFDAVICLGNSFAHLPDCKGDQSEHRLALKNIASMVRPGGLLVIDHRNYDYILSTGCAPPGKNIYYKSDLTKDITTSVLTVNNKAHMVTLDYTVQVPGTGRDGSPGFSKFRLSYYPHCLASFTELVRAAFGGRCQHSVLGDFKPYKPGQAYVPCYFIHVLKKTD
>Q9R144
MEAPGEGPCSESQVIPVLEEDPVDYGCEMQLLQDGAQLQLQLQPEEFVAIADYTATDETQLSFLRGEKILILRQTTADWWWGERAGCCGYIPANHLGKQLEEYDPEDTWQDEEYFDSYGTLKLHLEMLADQPRTTKYHSVILQNKESLKDKVILDVGCGTGIISLFCAHHARPKAVYAVEASDMAQHTSQLVLQNGFADTITVFQQKVEDVVLPEKVDVLVSEWMGTCLLFEFMIESILYARDTWLKGDGIIWPTTAALHLVPCSAEKDYHSKVLFWDNAYEFNLSALKSLAIKEFFSRPKSNHILKPEDCLSEPCTILQLDMRTVQVPDLETMRGELRFDIQKAGTLHGFTAWFSVYFQSLEEGQPQQVVSTGPLHPTTHWKQTLFMMDDPVPVHTGDVVHGFCCVTKKSGMEKAHVCLSELGCHVRTRSHVSTELETGSFRSGGDS
>Q9S4D5
MAPSPDHARDLYIELLKKVVSNVIYEDPTHVAGMITDASFDRTSRESGEDYPTVAHTMIGLKRLDNLHRCLADVVEDGVPGDFIETGVWRGGACIFARGLLNAYGQADRTVWVADSFQGFPELTGSDHPLDVEIDLHQYNEAVDLPTSEETVRENFARYGLLDDNVRFLAGWFKDTMPAAPVKQLAVMRLDGDSYGATMDVLDSLYERLSPGGYVIVDDYCIPACREAVHDFRDRLGIRDTIHRIDRQGAYWRHSG
>Q9S7X6
MGEAVEVMFGNGFPEIHKATSPTQTLHSNQQDCHWYEETIDDDLKWSFALNSVLHQGTSEYQDIALLDTKRFGKVLVIDGKMQSAERDEFIYHECLIHPALLFHPNPKTVFIMGGGEGSAAREILKHTTIEKVVMCDIDQEVVDFCRRFLTVNSDAFCNKKLELVIKDAKAELEKREEKFDIIVGDLADPVEGGPCYQLYTKSFYQNILKPKLSPNGIFVTQAGPAGIFTHKEVFTSIYNTMKQVFKYVKAYTAHVPSFADTWGWVMASDHEFDVEVDEMDRRIEERVNGELMYLNAPSFVSAATLNKTISLALEKETEVYSEENARFIHGHGVAYRHI
>Q9SBK6
MEVMRILHMNKGNGETSYAKNSIVQSNIISLGRRVMDEALKKLMIRNSEILSFGIADLGCSSGPNSLLSISNIVETIQNLCHDLDRPVPELSLSLNDLPSNDFNYIFASLPEFYDRVKKRDNNYESLGFEHGSGGPCFVSAVPGSFYGRLFPRRSLHFVHSSSSLHWLSQVPCGEVNKKDGVVITADLDNRGKIYLSKTSPKSAHKVYALQFQTDFSVFLRSRSEELVPGGRMVLSFLGRSSPDPTTEESCYQWELLAQALMSLAKEGIIEEENIDAFNAPYYAASPEELKMAIEKEGSFSIDRLEISPVDWEGGSISDDSYDIVRFKPEALASGRRVAKTIRAVVEPMLEPTFGQKVMDELFERYAKLVGEYVYVSSPRYTIVIVSLLRMG
>Q9SCP7
MENESSESRNRARLAIMELANMISVPMSLNAAVRLGIADAIWNGGANSPLSAAEILPRLHLPSHTTIGGDPENLQRILRMLTSYGVFSEHLVGSIERKYSLTDVGKTLVTDSGGLSYAAYVLQHHQEALMRAWPLVHTAVVEPETEPYVKANGEAAYAQYGKSEEMNGLMQKAMSGVSVPFMKAILDGYDGFKSVDILVDVGGSAGDCLRMILQQFPNVREGINFDLPEVVAKAPNIPGVTHVGGDMFQSVPSADAIFMKWVLTTWTDEECKQIMKNCYNALPVGGKLIACEPVLPKETDESHRTRALLEGDIFVMTIYRTKGKHRTEEEFIELGLSAGFPTFRPFYIDYFYTILEFQK
>Q9SPV4
MDVRQVLHMKGGAGENSYAMNSFIQRQVISITKPITEAAITALYSGDTVTTRLAIADLGCSSGPNALFAVTELIKTVEELRKKMGRENSPEYQIFLNDLPGNDFNAIFRSLPIENDVDGVCFINGVPGSFYGRLFPRNTLHFIHSSYSLMWLSQVPIGIESNKGNIYMANTCPQSVLNAYYKQFQEDHALFLRCRAQEVVPGGRMVLTILGRRSEDRASTECCLIWQLLAMALNQMVSEGLIEEEKMDKFNIPQYTPSPTEVEAEILKEGSFLIDHIEASEIYWSSCTKDGDGGGSVEEEGYNVARCMRAVAEPLLLDHFGEAIIEDVFHRYKLLIIERMSKEKTKFINVIVSLIRKSD
>Q9SU94
MTKNSNHDENEFISFEPNQNTKIRFEDADEDEVAEGSGVAGEETPQDESMFDAGESADTAEVTDDTTSADYYFDSYSHFGIHEEMLKDVVRTKTYQNVIYQNKFLIKDKIVLDVGAGTGILSLFCAKAGAAHVYAVECSQMADMAKEIVKANGFSDVITVLKGKIEEIELPTPKVDVIISEWMGYFLLFENMLDSVLYARDKWLVEGGVVLPDKASLHLTAIEDSEYKEDKIEFWNSVYGFDMSCIKKKAMMEPLVDTVDQNQIVTDSRLLKTMDISKMSSGDASFTAPFKLVAQRNDYIHALVAYFDVSFTMCHKLLGFSTGPKSRATHWKQTVLYLEDVLTICEGETITGTMSVSPNKKNPRDIDIKLSYSLNGQHCKISRTQHYKMR
>Q9SW18
MPFAPSLLSSSSSVSQFLPRFPNATRFNVTPRSRAATVVAASVTDLAGVDSTTIAVLGGGSVAALAAMVSLTDPERRRKLQAEEVGGGDKEVVREYFNSTGFERWRKIYGETDEVNRVQKDIRLGHAKTVENTMLMLTEDRSLAGVTVCDAGCGTGLLSIPLAKEGAIVSASDISAAMVAEAEMKAKAQLPSENLPKFEVNDLESLTGKYDTVVCLDVLIHYPQNKADGMIAHLASLAEKRVILSFAPKTFYYDILKRIGELFPGPSKATRAYLHSEADVERALGKVGWKISKRGLTTTQFYFSRLIEAVPM
>Q9T003
MSSDQLSKFLDRNKMEDNKRKVLDEEAKASLDIWKYVFGFADIAAAKCAIDLKIPEAIENHPSSQPVTLAELSSAVSASPSHLRRIMRFLVHQGIFKEIPTKDGLATGYVNTPLSRRLMITRRDGKSLAPFVLFETTPEMLAPWLRLSSVVSSPVNGSTPPPFDAVHGKDVWSFAQDNPFLSDMINEAMACDARRVVPRVAGACHGLFDGVTTMVDVGGGTGETMGMLVKEFPWIKGFNFDLPHVIEVAEVLDGVENVEGDMFDSIPACDAIFIKWVLHDWGDKDCIKILKNCKEAVPPNIGKVLIVESVIGENKKTMIVDERDEKLEHVRLMLDMVMMAHTSTGKERTLKEWDFVLKEAGFARYEVRDIDDVQSLIIAYRS
>Q9TYP1
MSINMNANFLKLLTHFRRHDLTNFKSEHDTLYEKALETGDHLEVTSHYYSVMSTVIDEYFGGNFHFVPPKFEGQKLEEALKSLHCHIAEKLELSENVHCLDIGCGIGGVMLDIADFGAKLTGVTIAPNEAEIGNEKFANMGISDRCKIVAADCQKMPFEDSTFDVAYAIYSLKYIPNLDKVMKEIQRVLKPGGKFIVYDLIKTNDYDKDNKEHYKTLHHLEYACGMPSLHTQSEVEAAAEKWEMPVVERENLEETYGNRAFHYCFSASPMFMWLVSSPVIDHTIRMAEILRILPAGFKQFNRTFLCGTVNSIVGGGRMGILSGADILLFEKKKI
>Q9TYV5
MAIVKKKKVSAASKAATEKPEVKKAVKRPVAETEAVTPKKKKLVKKVKKSAKKAHEEEPIEQVEKLQLIDDDEDGLEGLSFPGSDDEDLRDDYSDDDSDAGDHLPIEKKSAALDKQKEKIIAEGEEELQLNIANQATFELPTVEEIENEMKSVPNLEIVKQRIADVIQVLGDFKNRRDPQKSRENYVEVLKKDLCSQYGYNDYLMGKFMDLFPNGAELLEFLEANDNPRPVTIRANSLKVKRRDLAKNLINRGMNVDPAADWTKVGLVVYDSQVPVGATPEYLAGHYMIQGLNSLLPVMALAPQPGDRVLDMCSAPGGKTSHIAALMKNSGVLFANDANFTRCRAIIGNLHRLGVNNTVVCNLGGEEFSKIRPNGFDRILLDAPCSGTGVIWKDQSVKTSKDSQDVQRRHTMQRQLILSALDSLDANSPNGGYLVYSTCSVLVEENEAVVNFLLERRHCELVPTGLSIGVDGYTRFRDYRFHPSLSMTKRYYPHVHNIDGFYVAKIKKLSNAKMSKQGVMEKEKEKAAQKSQNKKNKAEAEASESSDDEEEKKNGVEVNGQKKPAKKQQQKKQKADGDDSDDDNNAPMKNIGSGARANKKRRNQKKAAEKQAAVKEDDGFNTVGNVKRAKKPTQFKSKVPKRAAARTGAKSVKNRRKKMLAKQQ
>Q9U2X0
MSTENGKSADAPVAAPAAKELTSKDYYFDSYAHFGIHEEMLKDEVRTTTYRNSIYHNSHLFKDKVVMDVGSGTGILSMFAAKAGAKKVFAMEFSNMALTSRKIIADNNLDHIVEVIQAKVEDVHELPGGIEKVDIIISEWMGYCLFYESMLNTVLVARDRWLAPNGMLFPDKARLYVCAIEDRQYKEDKIHWWDSVYGFNMSAIKNVAIKEPLVDIVDNAQVNTNNCLLKDVDLYTVKIEDLTFKSDFKLRCTRSDYIQAFVTFFTVEFSKCHKKTGFSTGPDVQYTHWKQTVFYLKDALTVKKGEEITGSFEMAPNKNNERDLDINISFDFKGEVCDLNEQNTYTMH
>Q9U6Y9
MNYYVCLHQEGVNSIPKLIEKAFANNYNVVSTSINANMLPFEPHESDPTYPATILSGSDWNSKVIFTMSDVNVDSPNDKLREHAKEVFMRDVAWAEHLQNVGNLMVRLRGPENENLASIVLAKTKDDFPSGNWFIQVPITNPELATFEHRKDATAEEVAEAESNDPWNWWNNLRMVTKHSTKVKVVIELNDADRPSKETVRRWLGEPIEAIIIPSSLFVRNRSNYCVLKKEWQLIVGHFISVRANIIISTNPNDKALCQYADYVNKLINDNCDKHMLNSYENMLEIPLQPLCDNLDTYTYEVFETDPVKYKLYQDAVQAALLDRVSAAEAKTKLTVVMLLGGGRGPLARAVFNAAELTKRKVRLYIIEKNPNAIRTLSNMVKTLWADKDVHIFSKDMRDFSPPELADIMVSELLGSFGDNELSPECLDGALKLLKPDGISIPYKSTSYINPLMSAVLHQNVCQLLPTYPAFDYGYVSLLKNIYHIDEPQALFEFVHPNRAENIDNTRCKTVSFKVNKDCVLHGIGGYFDTHLYKDICLSINPLTHTPGMFSWFPMFFATRPRTLREGQTISIQFWRCVDATKVWYEWQVVNSPDDWEHHNTRGTGYNMRL
>Q9UAS6
MSFRSSPQGKPHPMTDYQSIRPSEVEQLFEKKFHYQKPKGNKSWQLPPPDQALFSEFYQFEALQGLREQLNAVKSKLNDYGVQEWSAHTNRRDPSGEVSWRLKNDTKAEFVTVAWCKLFECLHRYPLVTKPAVNSMHLCEAPGAFIASLNHYLHSKYEKDEIKWRWRSTTLNPYYEGNAINQMISDDRFIVHTLDNWFFHKDLTGNLLDVANIDHLVERCEVEFQGQVDLVTADGSIDCAAQPDCQEEIVVRLFFAEVLSALRILSSGGNFLVKMFTLFEACSVSLLYTLNCIFEEVHIFKPATSKRGNSEVYVICLNYNKDHPDLPRLLEEIKSKLAQPNDTLVMPLFAKFQIPHDFLMQHEIACRMYMKLQTDAIEGSIYAYESNDRHYLRHLHHLRSLVANTYYSLYKVKPLEDSLCIVDKEATSKALGFQVPVYGGSYTERESLKHGDLLKQIYCLRREFNQLEKCLNNRTPYSYVKNRTAPLNLHISRGAPVQSLQSSMFASEPILILRLRILDTFELDPVWQSAPKCQLESKTLCYLPPTEDEAFHTAQQRFFIDLLEEVKKLKPDSIVFHKFLFLTHYAASLLLFLIESVYQDCCFNSNQAQTLTLSKLKDTANSALEQVLELLKDEQAGAIHSLLDIKELQKNQFSKALIQHNNSIVMTCFRSMLGEESFPMPVAPTSNSDVGSIQESAAVF
>Q9UBC3
MKGDTRHLNGEEDAGGREDSILVNGACSDQSSDSPPILEAIRTPEIRGRRSSSRLSKREVSSLLSYTQDLTGDGDGEDGDGSDTPVMPKLFRETRTRSESPAVRTRNNNSVSSRERHRPSPRSTRGRQGRNHVDESPVEFPATRSLRRRATASAGTPWPSPPSSYLTIDLTDDTEDTHGTPQSSSTPYARLAQDSQQGGMESPQVEADSGDGDSSEYQDGKEFGIGDLVWGKIKGFSWWPAMVVSWKATSKRQAMSGMRWVQWFGDGKFSEVSADKLVALGLFSQHFNLATFNKLVSYRKAMYHALEKARVRAGKTFPSSPGDSLEDQLKPMLEWAHGGFKPTGIEGLKPNNTQPVVNKSKVRRAGSRKLESRKYENKTRRRTADDSATSDYCPAPKRLKTNCYNNGKDRGDEDQSREQMASDVANNKSSLEDGCLSCGRKNPVSFHPLFEGGLCQTCRDRFLELFYMYDDDGYQSYCTVCCEGRELLLCSNTSCCRCFCVECLEVLVGTGTAAEAKLQEPWSCYMCLPQRCHGVLRRRKDWNVRLQAFFTSDTGLEYEAPKLYPAIPAARRRPIRVLSLFDGIATGYLVLKELGIKVGKYVASEVCEESIAVGTVKHEGNIKYVNDVRNITKKNIEEWGPFDLVIGGSPCNDLSNVNPARKGLYEGTGRLFFEFYHLLNYSRPKEGDDRPFFWMFENVVAMKVGDKRDISRFLECNPVMIDAIKVSAAHRARYFWGNLPGMNRPVIASKNDKLELQDCLEYNRIAKLKKVQTITTKSNSIKQGKNQLFPVVMNGKEDVLWCTELERIFGFPVHYTDVSNMGRGARQKLLGRSWSVPVIRHLFAPLKDYFACE
>Q9UBP6
MAAETRNVAGAEAPPPQKRYYRQRAHSNPMADHTLRYPVKPEEMDWSELYPEFFAPLTQNQSHDDPKDKKEKRAQAQVEFADIGCGYGGLLVELSPLFPDTLILGLEIRVKVSDYVQDRIRALRAAPAGGFQNIACLRSNAMKHLPNFFYKGQLTKMFFLFPDPHFKRTKHKWRIISPTLLAEYAYVLRVGGLVYTITDVLELHDWMCTHFEEHPLFERVPLEDLSEDPVVGHLGTSTEEGKKVLRNGGKNFPAIFRRIQDPVLQAVTSQTSLPGH
>Q9UET6
MGRTSKDKRDVYYRLAKENGWRARSAFKLLQLDKEFQLFQGVTRAVDLCAAPGSWSQVLSQKIGGQGSGHVVAVDLQAMAPLPGVVQIQGDITQLSTAKEIIQHFKGCPADLVVCDGAPDVTGLHDVDEYMQAQLLLAALNIATHVLKPGGCFVAKIFRGRDVTLLYSQLQVFFSSVLCAKPRSSRNSSIEAFAVCQGYDPPEGFIPDLSKPLLDHSYDPDFNQLDGPTRIIVPFVTCGDLSSYDSDRSYPLDLEGGSEYKYTPPTQPPISPPYQEACTLKRKGQLAKEIRPQDCPISRVDTFPQPLAAPQCHTLLAPEMEDNEMSCSP
>Q9UI43
MAGYLKLVCVSFQRQGFHTVGSRCKNRTGAEHLWLTRHLRDPFVKAAKVESYRCRSAFKLLEVNERHQILRPGLRVLDCGAAPGAWSQVAVQKVNAAGTDPSSPVGFVLGVDLLHIFPLEGATFLCPADVTDPRTSQRILEVLPGRRADVILSDMAPNATGFRDLDHDRLISLCLTLLSVTPDILQPGGTFLCKTWAGSQSRRLQRRLTEEFQNVRIIKPEASRKESSEVYFLATQYHGRKGTVKQ
>Q9UIC8
MATRQRESSITSCCSTSSCDADDEGVRGTCEDASLCKRFAVSIGYWHDPYIQHFVRLSKERKAPEINRGYFARVHGVSQLIKAFLRKTECHCQIVNLGAGMDTTFWRLKDEDLLPSKYFEVDFPMIVTRKLHSIKCKPPLSSPILELHSEDTLQMDGHILDSKRYAVIGADLRDLSELEEKLKKCNMNTQLPTLLIAECVLVYMTPEQSANLLKWAANSFERAMFINYEQVNMGDRFGQIMIENLRRRQCDLAGVETCKSLESQKERLLSNGWETASAVDMMELYNRLPRAEVSRIESLEFLDEMELLEQLMRHYCLCWATKGGNELGLKEITY
>Q9UNQ2
MPKVKSGAIGRRRGRQEQRRELKSAGGLMFNTGIGQHILKNPLIINSIIDKAALRPTDVVLEVGPGTGNMTVKLLEKAKKVVACELDPRLVAELHKRVQGTPVASKLQVLVGDVLKTDLPFFDTCVANLPYQISSPFVFKLLLHRPFFRCAILMFQREFALRLVAKPGDKLYCRLSINTQLLARVDHLMKVGKNNFRPPPKVESSVVRIEPKNPPPPINFQEWDGLVRITFVRKNKTLSAAFKSSAVQQLLEKNYRIHCSVHNIIIPEDFSIADKIQQILTSTGFSDKRARSMDIDDFIRLLHGFNAEGIHFS
>Q9UQY0
MTGLDMEIIFAKIKEEYARTDDVGKRQIQGHIRELQVGFYSDWDVVMRLSSGPLQVALTKVGIDLGIFRSLKESDTPITLAEIVKKTGASPRLLGRILRTQAAFGLIKETGPQEYTSSAFTDVFANSDAAGAVVQLFDISGPCTQILPDFLAERNYQDITSNKDCVFQKAFGSDLTMFEWMPQHPKHMESLGHLMALERPVSWVDHYPVLEELGGFPAPDKVLMVDIGGGFGQQSKALRAKFPDLPGRLIVQDIPQTLANAQPAAGIEFMEHNFFEPQPIQNAKFYYLRHVFHDWPDEQCVLILKQIIPAMGPESQILIDEMVIPSTGVPWQAAFTDLLMMNSLGGVERTRAEWDDLMEQVGLEIIQSKVYDSKEQAILVAVPKRT
>Q9URX7
MPGNTKKSADSGLTAKDYYFDSYSHWGIHEEMLKDDVRTLSYRDAIMQNPHLFRDKIVLDVGCGTGILSMFCARAGAKHVYGVDMSEIIHKAVQIVEVNKLSDRITLIQGKMEEIQLPVEKVDIIVSEWMGYFLLYESMLDTVLVARDRYLAPDGLLFPDRAQIQLAAIEDADYKSEKIGFWDDVYGFDFSPIKKDVWKEPLVDTVDRIAVNTNSCVILDLDLKTVKKEDLAFSSPFEITATRNDFVHAFLAWFDIEFSACHKPIKFSTGPFSRYTHWKQTVFYTHKDLTVKAGEYIRGTITCKPAEGNHRELDIDISYTFNPREPNREPVSEDLSYRMC
>Q9US51
MKLPKILYDAAAFGGPRSTGFVKILNLNGRSSYKSSYLVNQNLMDEALVKSNLLKEYNSEKMTILEMAPGPGVTTTSLFNYFQPKSHVVLESREVFSKPLQKLCTLSDGRIKWVHQDGYYWQTYEDVYVSKVLDPRIQTEEEQKLSPHRELLFFAHLPHGYAGLLFVSQILDFLSARDWLGIFGRVRVLLWLPCSPTVTLLGSRGFSKRSKTSVFREAFTDSRVLAASESTLQKLCMGYSKEAKENYQISPNPLLVSPTPITSEPHKEDLTLVEMCSKPQDKQLSIPVFESIVRILLTCKATSLSKSIYYLGPGAETLLPSFTQCGINIDMPVGLLSAADFLTISKIIQKYPFKHHLHLGTIIEDS
>Q9UXE4
MFGWHWLLEWQTPYEFHGHLIEKVLAEEKTPYQHVTLVEFTRFGKGLIIDGKVQSTLYDEHIYHELLVHPLLLSLTKPPKSVLILGGGEGATLREVLKYKSVEKAVMVDIDEKVIEFAKKYLYEWHQGAFEDKRTNLVITDGLKFIKETKEKYDAIILDLTDPIKNSTSYMLYTKEFYEKLREILNERGGIVTQATSPSFSLEVYVTIYNTIKEVFKEASASYTYMASFDGLWGFVYGGVRPDLLSEDEVDSKINERIDGQLRFYDGYSHKISFSLPKNIKSEFQKITKISTEKDPIYVPA
>Q9UY84
MFYVEILGLLPEMAEAEVKALAELRNGTIKERDYLLVVGNVENVEIFERLGLAHEYGILLGSGDDVRDILDLVRGLEWKEIIKGTFAVRKEVMVNCAHEVKNLEKIIGGIIHSQGLRVNLSKPDTIIKVYCGRKLWIGIRIREFRGKEFDERKADRRPFSRPIALPPRIARAMVNLTRATREILDPFMGTGGMLIEAGLMGLKVYGIDIREDMVEGAKINLEYYGVKDYVVKVGDATKIKEAFPGKTFEAIATDPPYGTSTTLPMDRDELYKRALESMYSVLEGRLAIAFPSDFDALDVAETIGFKVIGRFYQRVHSSLSRYFYIMEAR
>Q9UZK1
MRGIIKGVSNDGLGVLGEVLVPFAYPGDVVEVISTRERFGRTIARDFKLVKSSPIRVPGKCRYFGRCGGCLWQGLKYREQLKLKEEIFKRVTGVEAEIKGSPRIWFFRNISNFIVTVNGIGFKEFGMPRTVVSVDECPVFSERTKLYIRAMKRFLRETGLNPWNWKNGDVHYLQVREGKFTGEVMINVIAHIPPSGREELTEAFGFADSVYWSLKRDKRDDPKGIPTLIKGNEFIRESIEGLVYLIHPSTFFQTNSYALPILLKAVESFAEGSKVLDLYSGVGTFSLYLAKKGFEVTGVEVNEESVRVAKKSAEVNSLDVSFIPGRAEDAKLKGYETLIVDPPRKGLKDFSKRIAKEGPENLIYVSCNPSKFVLDYRNYLSKAYKIEDAVLIDMFPHTPHVEAVVKLRRR
>Q9UZR7
MRGVIRKLNDDGFGVLKGILVPFSAPGDEIIVERVERVKKRRVASQWKLVRSSPLRVGPRCKAFGKCGGCTLQHLNYDYQLEFKRKKLKRILGFEVEVVPSPKIFGHRNRIDLAITKDGIGFRERGKWWKIVDIDECPVFGKTSREAIERLKEFIEEEKISVWNIKKDEGFLRYMVLREGKFTEEVMVNFVTKEGNLPDPTNYFDFDSIYWSVNRSKSDVSYGDIERFWGKEFIRERLDDVDYLIHPNSFFQTNSYQAVNLVRKVSELVEGEKILDMYSGVGTFGIYLAKRGFNVKGFDSNEFAIEMARRNVEINNVDAEFEVASDREVSVKGFDTVIVDPPRAGLHPRLVKRLNREKPGVIVYVSCNPETFARDVKMLDYRIDEIVALDMFPHTPHVELVAKLV
>Q9V106
MDYKEEFKKINKKLVERYSKLDDSEEFWAYLYKPLRPSIRINTLKGNLKEIKALLEEKFELEPIPWTKGEGFYIKSYDVNYGQLIEYSLGLIIPQEASSMIPPVVLDPKPSEVILDMAAAPGSKTTQMAQYMENEGCIIANDAKRDRANILIANLTRAGVLIAKVTVKDGAYFARYENTFDRVLLDAPCSSVGMIRKNFKFARTWSIGKVYYHSRLQKRLILAAYKSLKPGGVLVYSTCTVDPLENEEVVDFLLQKTDAKLEKVKLPLKTSEPVIEWEGRKYSDEVRKTIRIHPQDNDTEAFYIAKIRKPR
>Q9V1J7
MIREGDKVVLVDPRGKRYLITVSKRDFHTDLGILKLEEIIGRNFGEAIKSHKGHEFKILRPRIVDYLDKMKRGPQIVHPKDAALIVAYAGISPGDFIVEAGVGSGALTLFLANIVGPEGRVVSYEIREDFAKLAWENIKWAGFDDRVTIKLKDIYEGIEEENVDHVILDLPQPERVVEHAAKALKPGGFFVAYTPCSNQVMRLHEKLREFKDYFMKPRTINVLVFDQEVKKECMRPRTTALVHTGYITFARRI
>Q9V2G1
MSGVKVRREDAKKVLELLKSVGILDGKRKAIRDEKYVIFPVTDTNIAKSLGLEVVDVELPMRPERQIYKNLEDLLPREIFKKLGRLDIVGDIAIVSIPDEILSEREVIVSAIRKLYPKVKVIARRGFHSGLYRIRELEVIWGENRLHTIHKENGVLIKVDLSKVFFNPRMKGERYRIAQLVNDGERILVPFAGVIPYPLVIARFKNVEVYAVEINEFAVKLAEENLELNRDRLKGKIKIIHGDVFEVLPNLPNFDRVVSPTPKGVDALSLTLSKAEKFLHYYDFVHESEIERFRERVLEECRRQGKECRVSVRKVSDYKPHVYKVCADVEILS
>Q9VCE6
MADAWDIKSLKTKRNTLREKLEKRKKERIEILSDIQEDLTNPKKELVEADLEVQKEVLQALSSCSLALPIVSTQVVEKIAGSSLEMVNFILGKLANQGAIVIRNVTIGTEAGCEIISVQPKELKEILEDTNDTCQQKEEEAKRKLEVDDVDQPQEKTIKLESTVARKESTSLDAPDDIMMLLSMPSTREKQSKQVGEEILELLTKPTAKERSVAEKFKSHGGAQVMEFCSHGTKVECLKAQQATAEMAAKKKQERRDEKELRPDVDAGENVTGKVPKTESAAEDGEIIAEVINNCEAESQESTDGSDTCSSETTDKCTKLHFKKIIQAHTDESLGDCSFLNTCFHMATCKYVHYEVDTLPHINTNKPTDVKTKLSLKRSVDSSCTLYPPQWIQCDLRFLDMTVLGKFAVVMADPPWDIHMELPYGTMSDDEMRALGVPALQDDGLIFLWVTGRAMELGRDCLKLWGYERVDELIWVKTNQLQRIIRTGRTGHWLNHGKEHCLVGMKGNPTNLNRGLDCDVIVAEVRATSHKPDEIYGIIERLSPGTRKIELFGRPHNIQPNWITLGNQLDGIRLVDPELITQFQKRYPDGNCMSPASANAASINGIQK
>Q9VDD9
MGRTSKDKRDIFYRLAKEQGWRARSAFKLLQADETFQLLEGLTRAVDLCAAPGSWSQVLAKRLYEPLPPEEREKVKIIAVDLQGMAPIEGVKQLRADISKESTAEAIIEFFGGEKAQIVVSDGAPDSTGMHDFDSYVQGELLLSALSISTFILEEGGSFVSKIYRADRTSRLYTQLKRFFKNVCVFKPSASRNSSIEAFVVAREFCLPDGYKPCNLTTEWHDQPESWVGRKKESPPVVQVPFVAYKGELDSDRTYDLGENYVYKEPVQQPLTAAYQDILQKTSQVNIKYEGIRVIHDEEMLKKWLENDENKSEKLGACVT
>Q9VH38
MLPLRCSWSFARANYSTKKELVTRYSGDFPEKLLNRKQKVPTHMYIANSEAAARINQYLEPHFQSSGCDTVMELNSGAGYFTRHLLDRESQFRRIILLESMDHFMPKIQELHTLYPERVKVRQGDFVNLWKLVYMDKMDGGSRVADLLSDVPQKAFTDDINMLVFGAVGSYPFFKHLINSLIFQTSLFNLGRCEMILAMPPPIYIHLTCNNEIGYLIYRSTSVLFQILFEHKFIAKVPREDFLPQQMAYSPTKSSKLGKVQSINPEYLYLVKFTPRRNLHELCQSQDLPALWFFIKQNYVSRRNRIIPNLEKWVPGCGPRLIINPKSSESVTPIYPDELPKKLPQYSCQSTTMSTRNYYPGINIYTQFGDLLPSQILTLFSQFRQWPEYGESSFLASLENALLKLETANDEPNLEDGVTLPEEDDAEADEIIEEESPVPATTPVKRRRKASS
>Q9VH48
MSSLRPEEARKLATAASVSPLSNCQFCGVVISSIADEQKLEFTNKYKGSCTLLCSYDSQGVVLRVVSDDDRSHVLKEYMIAADTDAAQMGRRSYAVSLDADNLVLRFASEQDQQLFRKVVENVKHLRPKSVFSQRTEESSASQYFQFYGYLSQQQNMMQDYVRTSTYQRAILGNAVDFQDKIVLDVGAGSGILSFFAVQAGAAKVYAIEASNMAQYAQQLVESNNVQHKISVIPGKIEEIELPEKVDVIISEPMGYMLYNERMLETYLHARKWLKPQGKMYPTHGDLHIAPFSDESLYSEQYNKANFWYQSAFHGVDLTTLHKEGMKEYFRQPIVDTFDIRICMAKSVRHVCDFLNDKEDDLHLISIPLEFHILQTGICHGLAFWFDVEFSGSSQNVWLSTSPTAPLTHWYQVRCLLPMPIFIKQGQTLTGRVLLEANRRQSYDVTIDLHIEGTLISSSNTLDLKNPYFRYTGAPVQAPPGTSTQSPSEQYWTQVDTQGSRNSSSMLNGGISVNGIGEGMDITHGLMHPH
>Q9VJK8
MNQASLYQHANQVQRHDAKLILDEFASTMQWRSDGEDALLDVGSGSGNVLMDFVKPLLPIRGQLVGTDISSQMVHYASKHYQREERTRFQVLDIGCERLPEELSGRFDHVTSFYCLHWVQNLKGALGNIYNLLKPEGGDCLLAFLASNPVYEVYKILKTNDKWSTFMQDVENFISPLHYSLSPGEEFSQLLNDVGFVQHNVEIRNEVFVYEGVRTLKDNVKAICPFLERMPADLHEQFLDDFIDIVISMNLQQGENNEDQKFLSPYKLVVAYARKTPEFVNNVFLEPTHQNLVKGIN
>Q9VJQ4
MSLNYEQNAADEQFARAHKAVSLSDDEESEGQAETTSAPNQEPHVSKSPREYYDEPGGKGNGSGADDQDEPETEAASGAANTHVVAHHYNELKEAGRKDRQKSKIFFMRNFNNWIKSQLINEYMSQIKQNKRMGDALRVLDMCCGKGGDLLKWEKAAISHLICTDIAEVSVEQCQRRYQDILQRSEKSKFANKFTAEFFACDSTLVRLRERYKDPSLQLNLVSCQFAFHYCFESMAQADCMMRNAAECLKPGGFFIATMPDAYEIIRRLRAAGPDARRFGNDVYSIEFDCETDPLPLFGAKYQFHLEGVVDCPEFLVHFPTLVKLGRKYGLQLLKRSTFADYYKENLHHGRHLLQRMSGLESVQPQRCENDEEFAHVSNFQGAQRSRSVGTLSKSEWEAATLYLVCAFKKCKNTWDTNGKPLFEFDD
>Q9VLP7
MSDVLKSSQERSRKRRLLLAQTLGLSSVDDLKKALGNAEDINSSRQLNSGGQREEEDGGASSSKKTPNEIIYRDSSTFLKGTQSSNPHNDYCQHFVDTGQRPQNFIRDVGLADRFEEYPKLRELIKLKDKLIQDTASAPMYLKADLKSLDVKTLGAKFDVILIEPPLEEYARAAPSVATVGGAPRVFWNWDDILNLDVGEIAAHRSFVFLWCGSSEGLDMGRNCLKKWGFRRCEDICWIRTNINKPGHSKQLEPKAVFQRTKEHCLMGIKGTVRRSTDGDFIHANVDIDLIISEEEEFGSFEKPIEIFHIIEHFCLGRRRLHLFGRDSSIRPGWLTVGPELTNSNFNSELYQTYFAEAPATGCTSRIELLRPKSPPPNSKVLRGRGRGFPRGRGRPR
>Q9VTM5
MAQPSARVLQSGMRLPPMPTIRELVKLYRLQARKQLSQNFLMDERLTDKIVKSAGRIDPRDLVLEVGPGPGGITRSILRRHPQRLLLVEKDPRFGETLQLLKECASPLNIQFDIHYDDILRFNIEQHIPDTSQRIHLIGNLPFAISTRLLINWLDDLAARRGAFRRIDTCMTLTFQQEVAERICAPVGGEQRCRLSVMSQVWTEPVMKFTIPGKAFVPKPQVDVGVVKLIPLKRPKTQLPFHLVERVVRHIFSMRQKYCRRGYGTLLPPEDREEVAEKLFQRAEVQDTLRPFELTVEQCLRLAEVYSEHLVTRPEVAAYDYRAPKNVEVL
>Q9W1V1
MSCFSHVMNPITGQNSWQERGDDYDYHLEVANAGFGDMLHDWERNQKYFAALRKTIAGMREAGREVHVLDIGTGTGILSMMALAAGADSVTACEAFLPMANCAEKILAANGAGDKVRLIRKRSTEIQVGEDMPRKANLLVAELLDTELIGEGAIGIYNHAHAELLTEDALCIPARARCYAQVAQSPLAAQWNSLKTIANLDGEPLLHPPEQLKSCQGEAALHDVQLSQLPSSAFRPLTDPVEIFQFDFQRKQEREKQRSQLLKLQSKQPGAAELVFYWWDIQLDDDGEILLSCAPYWAHPQLKELAAEKAKDHPLPNVVPWRDHWMQAIYYIPKPLQLLEAGKSFHLSCHHDEYSLWFDAREEAPTKSVRRHTCTCDLHMTYSRSRIGQLNQSPRNKRYLRYLEESIEAEKSNVLVLGNGCLLGLASSALGAASVLLHEPHRFSRRLIESIVKHNQLKNVQFLDKVEELEDSRLAALTHIFAEPYFLNAILPWDNFYFGTLLTKIKDRLPEGVKISPCSARIYALPVEFLDLHKIRAPVGSCEGFDLRLFDEMVERSAEQAVSLVEAQPLWEYPCRALSEPQEVLSVDFSNFGQEHSLKGSIELKHPRICNGVALWVDWQLVEDNSPRSIVSSGPSEPVVPGEFVKWDMFVRQGVHFPRRPKEAITHLEWSTVFKPLLGELTFSFGQKKL
>Q9W1V3
MGKPGFSPRGGGGGGGGGGGGFRGRGGGGGGGGGGFGGGRGRGGGGDRGGRGGFGGGRGGGGRGGGGGGGRGAFGGRGGGGGRGGGGRGGGGRGGGGRGGGAGGFKGGKTVTIEPHRHEGVFIARGKEDALVTRNFVPGSEVYGEKRISVETNGEKIEYRVWNPFRSKLAAAVLGGVEQIHMPPGSKVLYLGAASGTTVSHVSDVVGPEGLVYAVEFSHRSGRDLINVAKKRTNIIPIIEDARHPHKYRMLVGMVDTIFADVAQPDQGRIVALNAQHFLKNGGHFVISIKASCIDSTAQPEAVFAAEVKKMQADKLKPQEQLTLEPYERDHAVVVGVYRPPPKQ
>Q9W4M9
MGRNQKQNFFAARKRQKRENGPKRTDRQAQPYEEIKRDNAFFIKYYQLQKICATDEEWTQFLASIRDNLPTTFRVTGFKDEAKALLSIIETQLFTEYVRAVAELHQKAPEDVERPLCLPWYPNGLAYQLHLTRKDIRRSEPLYRLHNFLIVETTAGGISRQEAVSMIPPIVLDVRPTDKVLDMCAAPGSKTAQLIEALHAAPEEHKIPPGFVLANDVDNNRCYMLVHQAKRLNSPCLLVTNHDSSVFPNLVTTKPDGSKAILKFDKILCDVPCSGDGTLRKNPDIWLKWNLAQAYNLHGIQYRIVRRGAEMLEVGGRLVYSTCSLNPIENEAVLQRIIKDADGALELVDAGHLVPGLKYKPGMTDWKLATKEVDQIFTRFEEVPESLHTIIRPGMFPLPADEMAKIGLEKCLRVLPHLQDSGGFFVAVLEKRRQLSFEKNDVVELVKLNETAKQPAAEPQVDADGKPIEEKSVPWGPQRKKRRLHGYKEDPYVFFGENDPDYQAIKEFYQLDESLSQRCLLTRCVTEKKKNIYYCSEPIRDLVLNNENNIKIINTGVKTFVRCENRHTVHPFRLAQEGLQTSNAFMGASRRIQVEREDLVMMLNCTDPTQPPSTHELKKETQERCKELGVGSCILKYVDQRFTLYTVGWRGTSSLRAYVQKDETIHILRLLGADLSKFETNKYEDARVAAAAAADAEVGKSAEAEADSSGDGDATESTFSGSGAIDVTVAAETTGTPMDTEVVATS
>Q9W4N2
MDEPSDDENSEPTPKKIKREWVKSYSNKAMEMMKKMGYENDKGLGKSNQGRLEPIIAVQQDGRRGFGLKLDTVQSSAGQWDPACEELEIPEPVLWLHNPGSRADAYSLDQLMGHLVTGEKKLTLDGETRYCDPAILHHILNAKTVFDDLNDNEKRRARSRCNPFETIRSSIFLNRAAVKMANIDSMCNFMFTNPRDPAGQTLVAPDELLYFTDMCAGPGGFSEYVLYRKSWEAKGFGFTLRGANDFKLEKFFAASPESFDTFYGVKEDGNIFDESNQDSLNEYIRMHTPQGVHFAMADGGFSVEGQKNIQEILSKQLYLCQFLTALKILRPNGSFVCKVFDLFTPFSVGLVYLMYKCFQQIAIIKPNSSRPANSERYLVCKYKRSDAETAGIVAYLNTVNLMLSDESQLDENDVLEIFNANELAEDEDFLRYIIDSNNAIGKKQIVGLRKIAAFAQNLELKETKQSEVRQECLKRWGLPDKLRQAPENKPTDRLLDELLADWANERSWLSLPATEMKGVASLNATIKNVADWYFVPVGREETNINACSLFLCKSRGNLLRYTEHKKWELVETAFEVQPRSIFFGQIVYEFYGEGRTIQRMAALHIIDGICLGGVDIRRRPYRERVSMCDKFARSLNKPYRKDRTFGALRSKPLFRLQDMGSFFANMRHYVLKDNSQRLGFALDDNKFFVPGGIMMFCELTNNYVSAHSRSRGQLYYFNVRNKESYYKDQIPRNKADEIFASFRFSFSCRLLWKWTDLRQVEELATEDNPKILFRSDFVKFIADKLGHS
>Q9WVG6
MAAAAATAVGPGAGSAGVAGPGGAGPCATVSVFPGARLLTIGDANGEIQRHAEQQALRLEVRAGPDAAGIALYSHEDVCVFKCSVSRETECSRVGRQSFIITLGCNSVLIQFATPHDFCSFYNILKTCRGHTLERSVFSERTEESSAVQYFQFYGYLSQQQNMMQDYVRTGTYQRAILQNHTDFKDKIVLDVGCGSGILSFFAAQAGARKIYAVEASTMAQHAEVLVKSNNLTDRIVVIPGKVEEVSLPEQVDIIISEPMGYMLFNERMLESYLHAKKYLKPSGNMFPTIGDVHLAPFTDEQLYMEQFTKANFWYQPSFHGVDLSALRGAAVDEYFRQPVVDTFDIRILMAKSVKYTVNFLEAKEGDLHRIEIPFKFHMLHSGLVHGLAFWFDVAFIGSIMTVWLSTAPTEPLTHWYQVRCLFQSPLFAKAGDTLSGTCLLIANKRQSYDISIVAQVDQTGSKSSNLLDLKNPFFRYTGTTPSPPPGSHYTSPSENMWNTGSTYNLSSGVAVAGMPTAYDLSSVIAGGSSVGHNNLIPLANTGIVNHTHSRMGSIMSTGIVQGSSGAQGGGGSSSAHYAVNNQFTMGGPAISMASPMSIPTNTMHYGS
>Q9WYV8
MDTRKNVSGAERKIWSLIRDCSGKLEGVTETSVLEVLLIVSRVLGIRKEDLFLKDLGVSPTEEKRILELVEKRASGYPLHYILGEKEFMGLSFLVEEGVFVPRPETEELVELALELIRKYGIKTVADIGTGSGAIGVSVAKFSDAIVFATDVSSKAVEIARKNAERHGVSDRFFVRKGEFLEPFKEKFASIEMILSNPPYVKSSAHLPKDVLFEPPEALFGGEDGLDFYREFFGRYDTSGKIVLMEIGEDQVEELKKIVSDTVFLKDSAGKYRFLLLNRRSS
>Q9WZC2
MRTLKELERELQPRQHLWYFEYYTGNNVGLFMKMNRVIYSGQSDIQRIDIFENPDLGVVFALDGITMTTEKDEFMYHEMLAHVPMFLHPNPKKVLIIGGGDGGTLREVLKHDSVEKAILCEVDGLVIEAARKYLKQTSCGFDDPRAEIVIANGAEYVRKFKNEFDVIIIDSTDPTAGQGGHLFTEEFYQACYDALKEDGVFSAETEDPFYDIGWFKLAYRRISKVFPITRVYLGFMTTYPSGMWSYTFASKGIDPIKDFDPEKVRKFNKELKYYNEEVHVASFALPNFVKKELGLM
>Q9X3X2
MEKVSFGFSDVSPQEKTHLVGDVFRRVASRYDLMNDAMSGGLHRLWKDDFVRLVQPKASEHILDMAGGTGDIAFRLAKYGTNVTIADINPAMLEVGKKRAIARSIENLTWKEENAEALSFNDNVFDAYTIAFGIRNVTHIQKALDEAWRVLKVGGRFFCMEFSQTKWSGFSNLYKMYSTHIVPKIGQLLANDEDSYRYLIESIERFPNIEKFSDMIKSAGFVQIRARPILGGLVAIHSGWKV
>Q9X5T6
MTVEQTPENPGTAARAAAEETVNDILQGAWKARAIHVAVELGVPELLQEGPRTATALAEATGAHEQTLRRLLRLLATVGVFDDLGHDDLFAQNALSAVLLPDPASPVATDARFQAAPWHWRAWEQLTHSVRTGEASFDVANGTSFWQLTHEDPKARELFNRAMGSVSLTEAGQVAAAYDFSGAATAVDIGGGRGSLMAAVLDAFPGLRGTLLERPPVAEEARELLTGRGLADRCEILPGDFFETIPDGADVYLIKHVLHDWDDDDVVRILRRIATAMKPDSRLLVIDNLIDERPAASTLFVDLLLLVLVGGAERSESEFAALLEKSGLRVERSLPCGAGPVRIVEIRRA
>Q9X8S2
MIEPHAPAPPGSPPSWGGPCGPEAPARLPVRPAVGRFLVLAGVFVCAACGLVYELELVALASYLIGDSVTQASVVLSVMVFAMGLGSLAAKRLRGLAAAGFGALEAALALVGGSSAMLLYAVFAWTGGWGGLWADGPRILLVAFSLAIGVLIGAEVPLLMELIQRVRRQDPGGAVADLFAADYVGALVGGLAFPFVLLPFLGQLTGALLTGTVNAVVGAALVLGLFRRDLTRRARWLLLTANAVVLALLATATVLADDFERAARHAVYGQDVRVAVRTGVQEVVLTGDADGRPLDLFLDGRLRVRGSDERSYHEALVHPAMGGPHARVLILGGGDGLAAREVLRHPGVRRVDVLEADPGLARLARHDPGLSTLNEHAYGDARVRVLSGDAFHRLRATPSATYDVVISDLPDPGVTASTKLYSQEFYGLLRRVLAPDGRLAVHAGPVDARPRAFWTVDATLRAAGLPAVAYRVGARDTGPGPGSVPGPRRAAAGPPAPRGWGFLLAARTAPAPRLDPAAPRPHSLTPDSLARGVREAARTQMAGLPPSTLVHPRF
>Q9XGP7
MTTGNGDAPVIKNAHSDIDSTNKTLLKSDALYKYVLDTTVLPREPECMRDLRLITDKHQWGFMQSSADEAQLLGMLLKMAGAKRTIEVGVFTGYSLLATALALPEDGKVVAIDPDRESYEIGRPFLEKAGVAHKVDFREGKGLEKLDELLAEEAAAGREAAFDFAFVDADKPNYVKYHEQLLQLVRVGGHIVYDNTLWAGTVALPPDTPLSDLDRRFSVAIRDLNSRLAADPRIDVCQLAIADGITICRRLV
>Q9Y5N5
MAGENFATPFHGHVGRGAFSDVYEPAEDTFLLLDALEAAAAELAGVEICLEVGSGSGVVSAFLASMIGPQALYMCTDINPEAAACTLETARCNKVHIQPVITDLVKGLLPRLTEKVDLLVFNPPYVVTPPQEVGSHGIEAAWAGGRNGREVMDRFFPLVPDLLSPRGLFYLVTIKENNPEEILKIMKTKGLQGTTALSRQAGQETLSVLKFTKS
>Q9Y5R4
MELWGRMLWALLSGPGRRGSTRGWAFSSWQPQPPLAGLSSAIELVSHWTGVFEKRGIPEARESSEYIVAHVLGAKTFQSLRPALWTQPLTSQQLQCIRELSSRRLQRMPVQYILGEWDFQGLSLRMVPPVFIPRPETEELVEWVLEEVAQRSHAVGSPGSPLILEVGCGSGAISLSLLSQLPQSRVIAVDKREAAISLTHENAQRLRLQDRIWIIHLDMTSERSWTHLPWGPMDLIVSNPPYVFHQDMEQLAPEIRSYEDPAALDGGEEGMDIITHILALAPRLLKDSGSIFLEVDPRHPELVSSWLQSRPDLYLNLVAVRRDFCGRPRFLHIRRSGP
>Q9Y6K1
MPAMPSSGPGDTSSSAAEREEDRKDGEEQEEPRGKEERQEPSTTARKVGRPGRKRKHPPVESGDTPKDPAVISKSPSMAQDSGASELLPNGDLEKRSEPQPEEGSPAGGQKGGAPAEGEGAAETLPEASRAVENGCCTPKEGRGAPAEAGKEQKETNIESMKMEGSRGRLRGGLGWESSLRQRPMPRLTFQAGDPYYISKRKRDEWLARWKREAEKKAKVIAGMNAVEENQGPGESQKVEEASPPAVQQPTDPASPTVATTPEPVGSDAGDKNATKAGDDEPEYEDGRGFGIGELVWGKLRGFSWWPGRIVSWWMTGRSRAAEGTRWVMWFGDGKFSVVCVEKLMPLSSFCSAFHQATYNKQPMYRKAIYEVLQVASSRAGKLFPVCHDSDESDTAKAVEVQNKPMIEWALGGFQPSGPKGLEPPEEEKNPYKEVYTDMWVEPEAAAYAPPPPAKKPRKSTAEKPKVKEIIDERTRERLVYEVRQKCRNIEDICISCGSLNVTLEHPLFVGGMCQNCKNCFLECAYQYDDDGYQSYCTICCGGREVLMCGNNNCCRCFCVECVDLLVGPGAAQAAIKEDPWNCYMCGHKGTYGLLRRREDWPSRLQMFFANNHDQEFDPPKVYPPVPAEKRKPIRVLSLFDGIATGLLVLKDLGIQVDRYIASEVCEDSITVGMVRHQGKIMYVGDVRSVTQKHIQEWGPFDLVIGGSPCNDLSIVNPARKGLYEGTGRLFFEFYRLLHDARPKEGDDRPFFWLFENVVAMGVSDKRDISRFLESNPVMIDAKEVSAAHRARYFWGNLPGMNRPLASTVNDKLELQECLEHGRIAKFSKVRTITTRSNSIKQGKDQHFPVFMNEKEDILWCTEMERVFGFPVHYTDVSNMSRLARQRLLGRSWSVPVIRHLFAPLKEYFACV
>Q9Z120
MMAGAEAPQPQKRYYRQRAHSNPMADHTLRYPVKPEEMDWSELYPEFFAPLIQNKSHDDPKDEKEKHSGAQVEFADIGCGYGGLLVALSPLFPDTLILGLEIRVKVSDYVQDRIRALRAAPGGGFQNIACLRSNAMKHLPNFFRKGQLAKMFFLFPDPHFKRTKHKWRIISPTLLAEYAYVLRVGGLVYTVTDVPELHEWMCTHFEEHPLFERVPLEELSEDPIVEHLGSSTEEGKKVLRNGGKNFPAVFRRIQDPLLQAVTPNPTLP
>Q9Z439
MNDQRKGDHAEPTTHFGYQDVPESQKAKKVAEVFHSVAAKYDLMNDVLSGGMHRLWKRFTIELSGVRAGNRVLDIAGGTGDLAAKFSRLVGPTGQVVLADINESMLKVGRDRLLDRGVAGNIEFVQADAEKLPFPDNHFDCVTIAFGLRNVTHKDEAIRSMLRVLKPGGRLLVLEFSKPTNKLMSKAYDAYSFAFMPLAGKLITNDSESYRYLAESIRMHPDQETLKAMMVEAGFDRVTYHNMTSGIVAVHRGIKP
>Q9ZCP3
MYNTNFGFKKVDYTKKQWLINNIFSRVADKYDLMNDLMSIGLHRLWKDEFIMQIPNLNSNILDVASGSGDIALKLAKKAKDRGNNISLILSDINEEMLNNAKKKSIDLNLFQNIKFIVANAEELPFSDNSFDYYTIAFGIRNVPDINKALKEAYRVLKPMGKFVCLEFSKVKEGILKDFYKFYSFNIIPSIGQIIAGNKEAYEYLVESIALFPSQDDFRIMIKESGFEEVHYKNLSGGIVAIHSAYKI
>Q9ZGH6
MYEVDHADVYDLFYLGRGKDYAAEASDIADLVRSRTPEASSLLDVACGTGTHLEHFTKEFGDTAGLELSEDMLTHARKRLPDATLHQGDMRDFRLGRKFSAVVSMFSSVGYLKTTEELGAAVASFAEHLEPGGVVVVEPWWFPETFADGWVSADVVRRDGRTVARVSHSVREGNATRMEVHFTVADPGKGVRHFSDVHLITLFHQAEYEAAFTAAGLRVEYLEGGPSGRGLFVGVPA
>Q9ZHQ4
MAVQKEATLVRQIIRAAGGHAADVRELVAEHGPEAVTAVLVDEIVSRAPHPVNDVPVLVELAVRSGDALVPRRLAVAQGAPVRRAAPDDDGFVAMRVEYELDELVRELFGPCRERAAGTRGTTLFPYATSGTGHIDTYFLAAQQATATVLAGCTSAKPDLNELTSRYLTPKWGSLHWFTPHYDRHFREYRNEEVRVLEIGIGGYQHPEWGGGSLRMWKHFFHRGLIYGLDIEDKSHAEEQRITTVVGDQNDPGCLTELAARYGPFDIVIDDGSHINEHVRTSFHALFPHVRPGGLYVIEDLWTAYWPGFGGDSDPGKSDLTSLGLVKSLVDSLQHQELPEDSGRSPGYADRHVVGLHVYHNLAFIEKGVNSEGGIPGWIPRDFDALVAASSGGAA
>Q9ZSK1
MKATLAAPSSLTSLPYRTNSSFGSKSSLLFRSPSSSSSVSMTTTRGNVAVAAAATSTEALRKGIAEFYNETSGLWEEIWGDHMHHGFYDPDSSVQLSDSGHKEAQIRMIEESLRFAGVTDEEEEKKIKKVVDVGCGIGGSSRYLASKFGAECIGITLSPVQAKRANDLAAAQSLAHKASFQVADALDQPFEDGKFDLVWSMESGEHMPDKAKFVKELVRVAAPGGRIIIVTWCHRNLSAGEEALQPWEQNILDKICKTFYLPAWCSTDDYVNLLQSHSLQDIKCADWSENVAPFWPAVIRTALTWKGLVSLLRSGMKSIKGALTMPLMIEGYKKGVIKFGIITCQKPL
>Q9ZUB3
MDAKETSATDLKRPREEDDNGGAATMETENGDQKKEPACFSTVIPGWFSEMSPMWPGEAHSLKVEKVLFQGKSDYQDVIVFQSATYGKVLVLDGVIQLTERDECAYQEMITHLPLCSIPNPKKVLVIGGGDGGVLREVARHASIEQIDMCEIDKMVVDVSKQFFPDVAIGYEDPRVNLVIGDGVAFLKNAAEGSYDAVIVDSSDPIGPAKELFEKPFFQSVARALRPGGVVCTQAESLWLHMDIIEDIVSNCREIFKGSVNYAWTSVPTYPSGVIGFMLCSTEGPDVDFKHPLNPIDESSSKSNGPLKFYNAEIHSAAFCLPSFAKKVIESKAN
>S0DQI7
MVVMPPQNSVNESEGRYLQDGFWQHGRFYGSWKPGKYLFPIDSEELNRLDIFHKVFLLARDNKPFLAPIRRTSPRIMDIGTGTGIWAINVAEECLSDAQIMAVDLNQIQPALIPPGFMPKQYDIEEPSWGPLLADCDLIHMRMLLGSIQTDLWPQVYHNAFEHLTPGIGFLEHIEVDWIPRCDDDERPANSAFVKWAELFLDGMDRFNRSVRVIPQEHRQMLEATGFTDVKQEVIKAYVCPWSADRNEREIARWFNIGLSHSLEAMSLKPLIEKLGFEAEDVRELCERAKRETCVLRYHTYCNIHVWTARKPGPQQ
>U3NEE3
MEPTPEMKRNRLPSMNFEAEILADPHDNSELYVIPSMRSLTAEEYVEAFQSFLDHSTEHQCMDEFNKEVMPHIMAGLGNGKSTINILGVGSGTGEQDLKMIQILQAAHPGVLINNEIIEPNPQHVAAYKELVNRAPDLQGVSFTWHQLTSSEYEQQVKEKNTHKKFDFIHMIQMLYRVEDIPNTIKFFHSCLNHQGKLLIIILSDSSGWASLWKKYRHCLPSTDSGHYITSDSITAVLRKLGIKYHVYEFPSGWDITECFIEGDPAGGHMMDFLTGTKNFLGTAPAALRSRLQEALCQPECSSRKDGRVIFCNNLSMIVAES
>W5U2K2
MEEKQEKVAEFYDKVTGAWDLFYGVHLHDGYYEPGTTATMAISQDAVIRMIDELLRFAGVSEDPAKKPRSMLDVGSGLGGTCVYVAKKYDIQCTGITISPNQVKYAQDYAATEGVENKVSFDCGDALDMPYSDGKFDVVFTINCIEHVHDKEKFIREMVRVAAPGAAIIIASQAHPNLSPGESLKPRDKKILQKICDGAGAVSLCSSDDYVRWLTPLPVKEIKAADWTQNITPLYPLLMKEAFTWKGFTSIVLKGGWRAINLINAVRLVAKAANDGILKFAVVTGRKSI
```
