## Supplemental Data 4 for "Protein Function Prediction from Three-Dimensional Feature Representations Using Space-Filling Curves"

```
>A0A024R7X6
MNIVVEFFVVTFKVLWAFVLAAARWLVRPKEKSVAGQVCLITGAGSGLGRLFALEFARRRALLVLWDINTQSNEETAGMVRHIYRDLEAADAAALQAGNGEEEILPHCNLQVFTYTCDVGKRENVYLTAERVRKEVGEVSVLVNNAGVVSGHHLLECPDELIERTMMVNCHAHFWTTKAFLPTMLEINHGHIVTVASSLGLFSTAGVEDYCASKFGVVGFHESLSHELKAAEKDGIKTTLVCPYLVDTGMFRGCRIRKEIEPFLPPLKPDYCVKQAMKAILTDQPMICTPRLMYIVTFMKSILPFEAVVCMYRFLGADKCMYPFIAQRKQATNNNEAKNGI
>A0A075TRB3
MVLTTGLKGAHVLITGGTRGMGEAMVHKFLQEEANVSYCARTVTNTEYDDFYSTLAEGNTARAVGTAFDVASKDSLVKWVESSAERLGRIDVIIANASPMHMEGETEHWESSFAIDVMGFVELVKAATPYLEKSPQASIIVQSSFMGREFYRSPPAAYGPCKAAQLQHVQELSHFLGPKGIRVNAISPGPVLCKGGPWELYSKINPEWVEEQRLKIPLKRLGGPTEVANVAVFLASPLASFVSGTNMLVDGGIHVGTQF
>A0A0L8VV04
MTFMQQLQEAGERFRCINGLLWVVFGLGVLKCTTLSLRFLALIFDLFLLPAVNFDKYGAKSGKYCVITGASDGIGKEFARQMAKRGFNLVLISRTQSKLEALQKELEDQHHVVVKILAIDIAEDKESNYESIKELCAQLPITVLVNNVGQSHSIPVPFLETEEKELRDIITINNTATLLITQIIAPKIVETVKAENKKSGTRGLILTMGSFGGLIPTPLLATYSGSKSFLQSWSNSLAGELSKDAIDVELIISYLVTSSMSKIRRSSLMIPNPQQFVKSTLRSVGRRCGSQERYATMTPYWAHAVYQFVITETFGVYSKIVNSINYSFHKSIRIRALKKAARQVKKE
>A0A0Q7MGL0
MRIVLGVAGGIAAYKAVLLLRLLREQGHSVRVVPTPAALEFVGRATWEALSGQPVTTDVFEDVDQVAHVAVGKQAELVIVAPATADLLARAATGQAGDLLTATLLVARCPVLLAPAMHTEMWEHPATVANVATLRARGVHVLDPAAGRLTGSDTGLGRLPEPEEIAAAALALVSDRPRDLEGTHVVVSAGGTREPLDPVRFLGNRSSGRQGVALARTAQARGARVTLVAANIDVPVPPGVDVVHAETGAELRDAVRAAAKDADVVVMAAAVADFRPLTSAESKIKKQPDGAPTVLELVETVDILAELGKERLRAGQVVVGFAAETGDATGTVLEHGRAKARRKGADLLVVNAVGGGRGFGTDVNDVTILDGSGALVGQASGTKVEVAHAVWDAVVALR
>A0A140FAN3
MDVMNFLLNLVVPPAGLLMLAFAWPSLAFFRACEWALRIIYGEDMEGKVVIITGASSGIGEQIAYQYAKRRANLVLVARREHRLRSIREKARTLGAKNVLVIAADVVKEEDCKRFIDETINQYGHLDHLVNNAGLGHSFLFEEASDTSGFAHMMDINFWGSVYPTFFALPHLRRRNGRIIVNASVEGWLPMPRMSLYNAAKAAVVSFYETLRIEIGGAIDITIATPGWIESDMTRGRFMTEEGEVLFKEEPREMYVGPYPVAYTEECARTIVSGACKGQRYVRFPMWYNVFFLYRVFVPDLLDWTYRLLFLNHFITTASKDHTLHDFKGARKKLLITPTSLQLLHHQQHQSPKSSE
>A0A1A9TAK5
MSLEKRWSLEGTTALVTGGTKGIGHAIVEELVGFGARVYTCSRNEAELRKCLQEWENLKYDVTGSVCDVSSRTEREKLAEEVSSVFNGKLNILINNAGGYVNKPIDGFTAEDFSFLVAVNLESAFHLCQLAHPMLKASGTGSIVHISSCCAQIAIPGHSIYSSTKGAINQLTRNLACEWAKDNIRTNSIAPGAIRTPGTESFVIDKDALDREVSRVPFGRIGEPEEVASLAAFLCMPSASYITGQVICVDGGRTING
>A0A1U7Q3W1
MNIVVEFFVVTFKVLWAFVLAAARWLVRPKEKSVAGQVCLITGAGSGLGRLFALEFARRRALLVLWDINTQSNEETAGMVRHIYRDLEAADAAALQAGNGEEEILPPCNLQVFTYTCDVGKRENVYLTAERVRKEVGEVSVLVNNAGVVSGHHLLECPDELIERTMMVNCHAHFWTTKAFLPTMLEINHGHIVTVASSLGLFSTAGVEDYCASKFGVVGFHESLSHELKAAEKDGIKTTLVCPYLVDTGMFRGCRIRKEIESFLPPLKPDYCVKQAMKAILTDQPMICTPRLMYIVTFMKSILPFEAVVCMYRFLGADKCMYPFIAQRKQATNNNEAKNGI
>A0A3Q3ATC8
MRGDNSSRLPARAGPCAAEGPRVWVSAAVPDRGAEPGVARERLRRFGVRCVARAFRASAFSAALDTEGTRGAASRRTAQPCVAPRSAPVCGKSPPAAHCEHLRVFLNLISPRSHQNYNGEVLWAFVLAAAKWLVRPKEKSVAGQVCLITGAGSGLGRLFALEFARRRALLVLWDINTQSNEETAGMVRHIYRELAEAAPKVAGDGEKDALPHCSLQVYTYTCDVGKRENVYTTAERVRKEVGEVSVLVNNAGVVSGHHLLECPDELIERTMMVNCHAHFWTTKAFLPKMLEMNHGHIVTVASSLGLFSTAGVEDYCASKFGAVGFHESLSHELKAAEKDGIKTTLVCPYLVDTGMFRGCRIRKEIEPFLPPLKPEYCVKQAMRAILTDQPMICTPRLMYMVTFMKSILPFEAVVCMYRFLGADKCMYPFIAQRKQATNNNEAKNGI
>A0A3Q8GL18
MASTANPMQVMKKKLEGKVVIVTGGASGIGQTAARVFAQHGARAVVIADIQSEVGKSVAKSIGDPCCYVQCDVSDEEEVKSMIEWTASAYGGLDMMFSNVGIMSKSAQTVMDLDLLEFDKVMRVNARGMAACLKHAARKMVELGTRGTIICTTTPLSSRGGQSMTDYAMSKHAVMGLVRSASIQLGAHGIRVNCVTPSVVLTPLAQRMGLATPDDFHTHFGNFTSLKGVYLTPEQVAEAVVYLASDDAAFITGHDLVLDGGLLCLPFFAPS
>A0A3Q8GLE8
MANNSVMMKKKLEGKVAIVTGGASGIGEATARLFVKYGARAVVIADIQSELGRSVAESIGKERCSFVQCDVADEEQVKSMIEWTATTYGGLDVMFSNAGVLNSAAQTVKDLDLPLFDKVMRVNTRGAAVCVKQAARKMVELGRGGSIICNAGSSAVRGAHGVTDYVMSKHAVIGLVRSASMQLGAHSIRVNSVSPMAVATPLTRNQGISTPDDVQKFLMPFISLKGVPPTAEQVAEAAAFLGSDEAAFVTGHDLPVDGGVLCMPFLLGSA
>A0A4R4NN60
MSVLVVTGTGAGVGKTVAVAAVAVLSLERGAATAVVKPAQTGVAPGEPGDVDHVIRLSGVTTTFELRRFADPLSPAAAARAAGMPPVSLADAATLVRELGESNRLVVVEGTGGLLERFDEDGATVADLARALHAQVLVVAGPGGAAVNQAALTLEGLAHRGLDLAGLVIGRWPRRPGTAARSGVADLEMLAARPLAGALPDGAGKLDRQAFADVARKGLGATLGGTFDPAAFRRQVL
>A0A4R4VUE8
MSILVVTGTGAGVGKTVVTAAVAVLSLARGAATAVVKPAQTGVAPGAPGDVDHVIRLSGVATTFELRRFTDPLSPAAAARAAGMPPVSLAGAAKLVRELGESNRLVVVEGTGGLLERFDEDGATVADLARALNAQVLVVAGAGGAAVNHTALTLEALAHRGLDLAGLVIGRWPRRPGTAARSGVADLEMLAARPLAGALPDGAGDLDRQAFAEVARKGLGATLGGTFDPAAFRREVR
>A0A4R4WS15
MSILVVTGTGAGVGKTVVTAAVAVLSLARGAATAVVKPAQTGVAPGAPGDVDHVIRLSGVTTTFELRRFADPLSPAAAARAAGMPPVSLAEAATLVRELGESNRLVVVEGTGGLLERFDEDGATVADLARALNAQVLVVAGAGGAAVNHTALTLEALAHRGLDLAGLVIGRWPRRPGTAARSGVADLEMLAARPLAGALPDGAGDLDRQAFAEVARKGLGATLGGTFDPAAFRRQVR
>A0A5F4CZN6
MARALRPARPGRRRPGHPAAGGVSCEGRRDGGWRLRPRPLLWAFVLAAARWLVRPKEKSVAGQVCLITGAGSGLGRLFALEFARRRALLVLWDINTQSNEETAGMVRHIYRDLEAADAAALQAGNGEEEILPHCNLQVFTYTCDVGKRENVYLTAERVRKEVGEVSVLVNNAGVVSGHHLLECPDELIERTMMVNCHAHFWTTKAFLPTMLEINHGHIVTVASSLGLFSTAGVEDYCASKFGVVGFHESLSHELKAAEKDGIKTTLVCPYLVDTGMFRGCRIRKEIEPFLPPLKPDYCVKQAMKAILTDQPMICTPRLMYIVTFMKSILPFEAVVCMYRFLGADKCMYPFIAQRKQATNNNEAKNGI
>A0A5R8P1W5
MSVLVVTGTGAGVGKTVAVAAVAVLSLERGAATAVVKPAQTGVAPGEPGDVDHVIRLSGVTTTFELRRFADPLSPAAAARAAGMPPVSLADAATLVRELGESNRLVVVEGTGGLLERFDEDGATVADLARALHAQVLVVAGPGGAAVNQAALTLEGLAHRGLDLAGLVIGRWPRRPGTAARSGVADLEMLAARPLAGALPDGAGKLDRQAFADVARKGLGATLGGTFDPAAFRRQAL
>A0A6L7ELE1
MSRVVVVTGTSTGVGKTVATAALAVEAARTGSVLVVKPVQTGSLDGDSDAREVARLTGGEVQEWTVLEEPLAPDTAARRQGVSIPTVAAHAARLANLVPSYDTVVVEGAGGLLVRLDSDGGTLLDLALALRSSLPDVPVDVVVVVAAGLGTLNHTELTVQALRARDVEPAGLVIGSWPAEPGLAERCNREDLPRIGVDVVATVPEGAGALDGDAFRAAAAGWFAG
>A0QYC2
MTQAQELSVDFDFRLDGKVALVTGAASGIGAAIASAYATKGARIAAVDLNAEGAEALAAQLGGDRGAHRGFACDVADAASVQAAADAVAAEFGRIDILVNSAGVARLAPAEELSLQDWDSTLAINLSGTFLMCQAVGKRMLEAGGGAIVNMASQAATVALDQHVAYCASKFGVVGVSKVLAAEWGGRGVRVNTISPTVVLTELGHKAWDGPRGDALKKLIPTGRFAYPDEIAAAAVFLASDAAAMINGADLVIDGGYTIK
>A2RVM0
MWFFGSKGASGFSSRSTAEEVTHGVDGTGLTAIVTGASSGIGVETARVLSLRGVHVVMAVRNTDSGAKVKEDIVKQVPGAKLDVMELDLSSMQSVRKFASEYKSTGLPLNLLINNAGIMACPFMLSKDNIELQFATNHLGHFLLTKLLLDTMKSTSRESKREGRIVNLSSEAHRFSYPEGVRFDKINDKSSYSSMRAYGQSKLCNVLHANELTKQLKEDGVNITANSLHPGAIMTNLGRYFNPYLAVAVGAVAKYILKSVPQGAATTCYVALNPQVAGVSGEYFQDSNIAKPLPLVKDTELAKKVWDFSTKLTDSQSGESSS
>A3F5F0
MGSTSTPASSTNRLQDKVAIITGGAGGIGETTAKLFVRYGAKVVIADISDDHGQKVCNNIGSPDVISFVHCDVTKDEDVRNLVDTTIAKHGKLDIMFGNVGVLSTTPYSILEAGNEDFKRVMDINVYGAFLVAKHAARVMIPAKKGSIVFTASISSFTAGEGVSHVYTATKHAVLGLTTSLCTELGQHGIRVNCVSPYVVASPLLTDVFGVDSSRVEELAHQAANLKGILLRAEDVADAVAYLAGDESKYVSGLNLVIDGGYTRTNPAFPTALKHGLA
>A3LZU7
MTGLLNGKVVAITGGVTGIGRAIAIEMARNGAKVVVNHLPSEEQAQLAKELKEEISDGENNVLTIPGDISLPETGRRIVELAVEKFGEINVFVSNAGVCGFREFLEITPETLFQTVNINLNGAFFAIQAAAQQMVKQGKGGSIIGISSISALVGGAHQTHYTPTKAGILSLMQSTACALGKYGIRCNAILPGTISTALNEEDLKDPEKRKYMEGRIPLGRVGDPKDIAGPAIFLASDMSNYVNGAQLLVDGGLFVNLQ
>A4ECA9
MNLREKYGEWGLILGATEGVGKAFCEKIAAGGMNVVMVGRREEKLNVLAGEIRETYGVETKVVRADFSQPGAAETVFAATEGLDMGFMSYVACLHSFGKIQDTPWEKHEAMINVNVVTFLKCFHHYMRIFAAQDRGAVINVSSMTGISSSPWNGQYGAGKAFILKMTEAVACECEGTGVDVEVITLGTTLTPSLLSNLPGGPQGEAVMKIALTPEECVDEAFEKLGKELSVIAGQRNKDSVHDWKANHTEDEYIRYMGSFYRD
>A4IFA7
MDKVCAVFGGSRGIGRAVARLMAQRGYRLAIVARNLEGARAAAGDLGGDHLALSCDVAKEHDVQNTFEEIEKNLGRVNFLVNAAGINRDNLLVRTNTEDMLSQLHTNLLGSMLTCRAALKTMIKQQRGSIVNVGSVVGLKGNSGQSVYSASKGGLVGFSRALAKEVAKKKIRVNVVAPGFIHTDMTKDLNEELLKKNIPLGRFGDALDVAQAAVFLLESPYVTGHVLVVDGGLQLTM
>A4UHT7
MPETCPNTVTKMRCAVVTGGNKGIGFEICKQLSSSGIMVVLTCRDVTRGLEAVEKLKNSNHENVVFHQLDVTDPITTMSSLADFIKARFGKLDILVNNAGVAGFSVDADRFKAMISDIGEDSEEVVKIYEKPEAQELMSETYELAEECLKINYYGVKSVTEVLLPLLQLSDSPRIVNVSSSTGSLKYVSNETALEILGDGDALTEERIDMVVNMLLKDFKENLIETNGWPSFGAAYTTSKACLNAYTRVLAKKIPKFQVNCVCPGLVKTEMNYGIGNYTADEGAKHVVRIALFPDDGPSGFFYDCSELSAF
>A5JYX5
MPYVFLLSPQLEIASQWDGYYEKTFEVSDHVHKEIILKVSGQTVLITGSGSGLGRLMAFEFGKLGARLVLWDINEQGNKETLKELEAMGVEAKAYTVDLSEYKEINRTADLVKSEVGKVDILVNNAGIVTGKKLLQCPDELMVKTVSVNTNALFFTTKNFLPGMLESNKGHIVTIASMAGKCGVAGLVDYCASKHGAVGFNDSLASELYALKKDVKTTVVCPIYINTGMFDGIATKWPTLLPILSPEYVVDCIMEAVLTDRAFLAIPKFSYIFIALAGLLPTEVLNLYGDHFGITHSMDHFKGRQSRQA
>A7B3K3
MFMMLKNKVAIVTGGTRGIGFAVVKKFIENGAAVSLWGSRQETVDQALEQLKELYPDAKISGKYPSLKDTAQVTAMINQVKEEFGAVDILVNNAGISQSTSFYNYQPEEFQKIVDLNVTAVFNCSQAAAKIMKEQGGGVILNTSSMVSIYGQPSGCGYPASKFAVNGLTKSLARELGCDNIRVNAVAPGITRTDMVAALPEAVIKPLIATIPLGRVGEPEDIANAFLFLASDMASYVTGEILSVDGAARS
>A7DY56
MANLRESSRDKSRWSLEGMTALVTGGSKGIGEAVVEELAMLGARVHTCARDETQLQESLREWQAKGFQVTTSVCDVSSRDQREKLMETVSSLFQGKLNILVNNAGTCITKPTIDYTSEDFSFLMSTNLESSFHLSQLAHPLLKSSGLGSIVLISSVASVVHVNVGSIYGATKGAMNQLARNLACEWASDSIKVNSVCPGFISTPLASNYFRNEEFKKEVENIIPTGRVGEANEVSSLVAYLCLPAASYVTGQTICVDGGFSVNGFTFKSLPLR
>A7LB59
MDLINSVLNLFVPPASLITLAFSWPALCFPHACEWLYNTVYGDNMDGKVVIITGASSGIGEQIAYEYALRRACLVLVARREHRLRGIAENARRMGARHVMIVAADVVKEDECRRFVNETINFYGRVDHLVNTVSLGHTFYFEEVTDTSVFPVLLDINFWGNIYPTLVALPYLHRTNGRVIINASVESWLPLPRMSLYAAAKAALVNFYETLRFELRDEVGVTIATHGWIGSEMTSGKFMLEEGAEMQWKEEREMNVIGGPVEEFARLMVAGACRGDAYVKYPSWYDVFLLYRVFAPNVLNWAFRLLIAPQGTKRTSSYVGTGRSLEGRPMLEAPSPRTALLAPYSFSGGGQLS
>A9CES4
MRLNNKVALITGAARGIGLGFAQAFAAEGAKVIIADIDIARATTSAAAIGPAAKAVKLDVTDLAQIDAVVKAVDEEFGGIDILVNNAAIFDMAPINGITEESYERVFDINLKGPMFMMKAVSNVMIARARGGKIINMASQAGRRGEALVTLYCASKAAIISATQSAALALVKHGINVNAIAPGVVDGEHWEVVDAHFAKWEGLKPGEKKAAVAKSVPIGRFATPDDIKGLAVFLASADSDYILAQTYNVDGGNWMS
>B2X050
MAEKTTSTRYAVVTGGNKGIGYETCRQLASKGVVVVLTSRDEKKGIEAIERLKEESNFTDEHILFHQLDIMDPASISSLVNLIKTKFGRLDILINNAGISGVMVEGDVQVLKEILERYISIVFTEDENGEEGGWTKSGPGSVTNYELTKECIETNYYGAKRMTEAFIPLLQLSNSPRIVNVASSMGKLKLLCNKWAIEVLRDADSLTEEKVDQVVNEFLKDFTEKSTESKGWPSYFTAYKVSKASLIAYTRVLATKYPNFRINSVCPGYCKTDVNANTGSLTAGEGAESLVNLALLPNDGPSGLFFYRKEVTFF
>D2WKD9
MDRWAGKVAVVTGASSGIGAAITTDLAKAGMVVVGLARRVERVEALKANLPESAKPRLHAVKCDVSKEEDITQVFKWVEKKFGGVDVLVNNAGILRQTDLLGTDNGQMLREVLDTNVMGLVLCSQKAYQSMKKRSVDGHIVHINSVVGHKVFDFPQSNIYPASKHAVTAITETMRNELRNAGSRIKVTSISPGVVRTEILPESIIEGGHALLESEDISEAVLYVLGTPPRVQVHELTIKPVGEKF
>D3J0Z1
MASVESRIIAITGGASGIGAATCRLLAERGAAVLCVCDISPKNFDDLKISIKKINPSTKVHCATVDVTSSVEVRQWIEGIISDFGDLHGAVNAAGIAQGAGMRNTPTIAEEVDEEWTRIMNTNLNGVFYCTREEVRAMKGLPATDRSIVNVGSIASVSHMPDVYAYGTSKGACAYFTTCVAADAFPLGIRINNVSPGVTNTPMLPQFAPMAKTFEEIEESYKKEGLSLIEAEDVARTIVWLLSEDSRPVFGANINVGACMP
>D3Z6W3
MASQQRTVLISGCSSGIGLELALQLAHDPRQRYQVVATMRDLGKKEPLEAAAGEALGKTLSVVQLDVCNDESVTDCLSHIEGGQVDVLVNNAGVGLVGPLEGLSLATMQSVFNTNFFGAVRLVKAVLPGMKRRRQGHIVVVSSVMGLQGVMFNDVYAASKFALEGFFESLAIQLRQFNIFISMVEPGPVTTDFEGKLLAQVSKAEFPDTDPDTLGYFRDLYLPASRELFRSVGQSPRDVAQVIAKVIGTTRPPLRRQTNTRYLPLTALKAMDPSGSLYVKTAHRLLFRWPHLLNLGLRCLACGCLPTRVWPRQTEQN
>D4A1J4
MGRLEGKVIVLTAAAQGIGRASALAFAREGAKVIATDINEAKLQELENYPGIQTRVLDVTKKRQIDQFASEIEKIDVLFNVAGFVHHGTILDCEEKDWDFSMNLNVRSMYLMIKAFLPKMLAQKSGNIINMSSVASSIKGVENRCVYSATKAAVIGLTKSVAADFIQQGIRCNCVCPGTVDTPSLQERIQARDDPKEALKAFLNRQKTGRFASAEEVALLCVYLASDESAYVTGTPVVIDGGWSL
>D4AK45
MASVSSKIFAITGGASGIGAATCRLLAKRGAATLCVGDLCSENMKQLENDIKEINPNTKVHCTVLDVSSSSNVDEWIKDIITTFGDLHGAANIAGIAQGAGLRQAPTILEEDDQQWKKVFQVNLDGVLYSTRAQVRAMKESSSTNPGDRSIVNVASIASMSHMPDVFAYGTSKAGCAYFTTCVSQDVMPFGIRANTVSPEEVEETYKKEGFSVIEADDVARTIVWLLSEDSRPVFGANINVGACMP
>E3TDR7
MANIRKLKGMVGLVTGGASGLGRATVERLVNHGASAVILDLPSSDGHNVAAALGERCAFAPADVTSESDVRSAVDLAKEKFGRLDLAVNCAGIAVAVKTYNFKKDIPHSLEDFSRVINVNIAGSFNVIRLAAGMMGKNEPDADGHRGCIVNTASVAAFDGQVGQAAYSASKGGIVGMTLPIARDLAPMGIRVVTIAPGLFSTPLLAGLPEKVQSFLARQVPFPSRLGDPAEFAHLVTAIAENPMINGEVIRLDGAIRMQP
>E9DRT4
MDKILENPYVAGIRSHVEQLGPIPQPVLGAFAGVGALWLAYKLFSYLQLVLSAFVFSGHSLRKYGRVGSWAVVTGASDGLGKEYASQLAAKGFNLVLVSRTKSKLESLAKELQEKYHGKDLKIKIHAMDFAKDDDADYEKLAEVVRGLDVAILINNVGQSHSMPVSFLETPKDELQNIVTINCLGTLKVTQIVAPILKQRKHGLILTMGSFGGWTPTPYLATYSGSKAFLQQWSNALSSELADDHVDVYLVLSHLVTTAMSKVRRPSLLIPNARNFVKAALGKVGLGGYQTAPNTYTPWWSHSFMLWLIENIPGVNSPVTIWYNKKMHLDIRRRALRKQAREAKKQ
>E9EXT7
MDKILVNPYVAGIKSHVEQLGPIPQPVLGAFAGVGALWLTYKLFSYLQLVLSAFVFSGHNLRKYGRAGSWAVVTGASDGLGKEYASQLAAKGFNLVLVSRTKSKLESLAKELQEKYHGKDLDIKIHAMDFAKDDDADYEKLAEVVRGLDVAILINNVGQSHSMPVSFLETPKDELQNIVIINCLGTLKVTQIVAPILKQRKHGLILTMGSFGGWTPTPYLATYSGSKAFLQQWSNALSSELADDHVDVYLVLSHLVTTAMSKVRRPSLLIPNARNFVKAALGKVGLGGYQTAPNTYTPWWSHSFMLWLIENVPGVNSPVTIWYNKKMHLDIRRRALRKQAREAKKQ
>E9QUT3
MVNTCTYLPLSGKVALVTGGGRGIGAGIALELARRGASVAINYGHSAKSAQEVVEAIQAIGRQAVAIQADLTCVPNIESLIQEVVRHFGRLDIVVSNSGMEKFKPLEETTLEDFNEVFNLNTRAQMFVARYAYDHIQPGGRVILMSSIAAGLGVPGHALYAGSKAAIEGFTRCLAADFGRKGCTVNAIAPAGVKSDMWRENAWRYAPGCDKSSSLEEIETALASGSPLKRCGVPEDIGKVVSFLASPDAEWVNGEFFSPPPCKGPLPGGDLEC
>F4JJR8
MSDETTSSPSPAPAKKKQNLGWMEWMRGWSSVFGEILFQRITASHLENPLPLPSVNDLTCVVTGSTSGIGRETARQLAEAGAHVVMAVRNTKAAQELILQWQNEWSGKGLPLNIEAMEIDLLSLDSVARFAEAFNARLGPLHVLINNAGMFAMGEAQKFSEEGYEQHMQVNHLAPALLSVLLLPSLIRGSPSRIINVNSVMHSVGFVDPDDMNVVSGRRKYSSLIGYSSSKLAQIMFSSILFKKLPLETGVSVVCLSPGVVLTNVARDLSRILQALYAVIPYFIFSPQEGCRSSLFSATDPQIPEYWETLKNDDWPVCPFISQDCRPANPSEEAHNTETAQRVWKKTLELVGLPLDAVEKLIEGENIQCRYGAQHE
>F4JZN6
MAAIFSLFLFFILFIVSLLIILSFIVRPRSVTIPIKFRHVFITGGSSGIGLALAHRAVSEGAKVSILARSTEKLAEAKRSIQLATGVEVATFSADVRDYDAVSKAIDESGPIDVLIVNQGVFIGKELEKQSPEEVKFMIDVNLTGSFNVIKAALPAMKAREGRGPASISLVSSQAGQAGIYGYTAYSASKFGLQGLAQALQQEVISDGIHVTLLFPPDTDTPGFEQELKKRPELTSIIAASSGSMKTNEVAKICFDGIKAGKFTVTCHFIGFLLSIASTGMSPQGSFWLALTEVMFGGLIRLASLVFQWQWYKTIEKWSQRNKKEVNSKLA
>F6SH88
MNIVVEFFVVTFKVLWAFVLAAAKWLVRPKEKSVAGQVCLITGAGSGLGRLFALEFARRRALLVLWDINTQSNEETAGMVRHIYQDLEAADAAALQAGNGEEEVLPPCNLQVFTYTCDVGKRENVYLTAERVRKEVGEVSVLVNNAGVVSGHHLLECPDELIERTMMVNCHAHFWTTKAFLPTMLEINHGHIVTVASSLGLFSTAGVEDYCASKFGVVGFHESLSHELKAAEKDGIKTTLVCPYLVDTGMFRGCRIRKEIEPFLPPLKPDYCVKQAMKAILTDQPMICTPRLMYIVTFMKSILPFEAVVCMYRFLGADKCMYPFIAQRKQATNNNEAKNGI
>G0RH19
MKNGAFPHDNAAVPNVERVLPLFSLKGRTAIVSGAGAGIGLAVAQAFAEAGANVAIWYNSNKQAVTSAEDIAKTYGVKCKAYQVNVTSAEAVDKAITEIIKEFNGRLDVFVANSGITWTEGAFIDGSVESARNVMSVNVDGVMWCAKSAGAHFRRQKEEGTTIDGKPLDNFIAGSFIATASMSGSIVNVPQLQAVYNSSKAAVIHFCKSLAVEWTGFARVNTVSPGYIITEISNFVPPETKTLWKDKIVMGREGRVGELKGAYLYLASDASSYTTGLDMIVDGGYSLP
>G0RNA2
MARPYEGKLAIVTGASRGIGAAVARRLAAKGSNVLITFTSDSSRDLTRGLVEELSSKHGVHVQSVQTDLAKASTAAPIIVEAARTLFDSYSPPSGGKKFQVDILINNAGVSSNQFLNDPEKGAIDEAEFTRVYAINVLAPLLLTQAVAPHLPADRSGRIVNVSSVSASIGYLGQSVYAGSKGALEVMTRTWARELAERATVNSVNPGPAWGDMYAEAGPTFWRRNQPYVDAAPLMAYDGEEDVLRRAGGEADKFDRLVREQMGGRRPGFADEIAGTVDMLCTEESGWTTGSVVCANGGMRMSIA
>G0VBJ4
MSFIEQLFNLSEQWQCVNGLLWIIFAFGIIKFTTLILRTCALITDLFLLPAVDYSKYGAGKGKYCVVTGASDGIGKEFANQMAARGFNLVLISRTLSKLEALKEEFEKKYGIKVEILAIDISSDSQDNYEFIKGLCKDLPITVLINNVGQSHSIPVPFLETEEEELRNIITINNTATLLITQIIAPIISKTVKETKKSRGLILTMGSFGGLIPTPLLATYSGSKAFLQQWSTSLAGELQKDNIDVELVLSYLVTSSMSKIRRTSMMIPNPSKFVKATLSNVGRRCGAQERYGTMTPFWSHAIYEFIIEETFGVFSKIVNTINYSFHKSIRVRALKKAARLAKKQ
>G1KPT8
MVLWAFVAAAGRWLLRPREKSVAGQVCLITGAGSGLGRLFALEFARRRARLVLWDINAPGNEETAGLVRSIYRQAAEEALAAARKAGQGEEEVLPHYNLQVHTYTCDVSKRENVYTTAEKVRKEVGEVSVLVNNAGVVSGHHLLECPDELIERTMMVNCHAHFWTTKAFLPKMLELNHGHIVTVASSLGLFSTAGVEDYCASKFGAVGFHESLSHELKAAEKDGIKTTLVCPYLVDTGMFRGCRIRKEIEPFLPPLKPDYCVKQAMRAILTDQPMICTPRLMYMVTFMKSILPFEAVVCMYRFLGADKCMYPFIAQRKQATNNNEAKNGI
>G1P0R9
MNIVVEFFVVTFKVLWAFVLAAARWLVRPKEKSVAGQVCLITGAGSGLGRLFALEFARRRALLVLWDINTQSNEETAGMVRHIYRDLEAADAAALQAGNGEEEILPHCNLQVFTYTCDVGKRENVYLTAERVRKEVGEVSVLVNNAGVVSGHHLLECPDELIERTMMVNCHAHFWTTKAFLPTMLEINHGHIVTVASSLGLFSTAGVEDYCASKFGVVGFHESLSHELKAAEKDGIKTTLVCPYLVDTGMFRGCRIRKEIEPFLPPLKPDYCVQQAMRAILTDQPMICTPRLMYIVTFMKSILPFEAVVCMYRFLGADKCMYPFIAQRKQATNNNEAKNGI
>G3TI92
MNIVVEFFVVAFKVLWAFVLAAARWLVRPKEKSVAGQVCLITGAGSGLGRLFALEFARRRALLVLWDINTQSNEETAGMVRHIYRDLEAADAAALQAGNGEEEILPHCNLQVFTYTCDVGKRENVYLTAERVRKEVGEVSVLVNNAGVVSGHHLLECPDELIERTMMVNCHAHFWWTTKAFLPTMLEINHGHIVTVASSLGLFSTAGVEDYCASKFGVVGFHESLSHELKAAEKDGIKTTLVCPYLVDTGMFRGCRIRKEIEPFLPPLKPDYCVKQAMQAILTDQPMICTPRLMYIVTFMKSILPFEAVVCMYRFLGADKCMYPFIAQRKQATNNNEAKNGI
>G3YG17
MSRSLEGKFAIITGGSRGIGEAIAHNLASKGCSLLLNYTSDSSRTRTESLCNTLSTTHKITCIPVQADLSDPAPAVNTIISAAKTHFTSPTTNTLTIDILINNAGVSKDRFLNDPSSGPIDPAYFNWHYTINVLAPLLLTQACAEYLPRKPAHSGRIINISSISSSLGFTGQSVYGGTKAALEAMTRTWARELADVATVNAVNPGPVVGDMYFATGEEFWKQMQGFQDNTPLSKLVDGEEAVEELLSEEQKRLIREKMGGRRPAFTREIAGVVGMLCTEDGAWCTGSVVCANGGLKFT
>G5B5T7
MNIVVEFFVVAFKVLWAFVLAAARWLVRPKEKSVAGQVCLITGAGSGLGRLFALEFARRRALLVLWDINTQSNEETAGMVRHIYRDLEAADAAALQAGNGEEEILPNYNLQVFTYTCDVGKRENVYLTAERVRKEVGEVSVLVNNAGVVSGHHLLECPDELIERTMMVNCHAHFWTTKAFLPTMLEINHGHIVTVASSLGLFSTAGVEDYCASKFGVVGFHESLSHELKAAEKDGIKTTLVCPYLVDTGMFRGCRIRKEIEPFLPPLKPDYCVKQAMKAILTDQPMICTPRLMYIVTFMKSILPFEAVVCMYRFLGADKCMYPFIAQRKQATNNNEAKNGI
>G5DGA8
MMVKIQDSVYLVTGGGSGLGEATAKLLLTEGARVTIFSRNEYKNEFPHDQVLSVKGDVRSESDVKRALEATIQKFGKLDGVMHCAGVFQNGDELFNMDTQQPGDYTVLTDIVTTNLLGTFNVNRLAIPYFLTNQPDEEGQKGIIINCSSTSGHSPMSSAVAYSTSKAAIIGLSYALAKQLSTLGIRVMDIAPALCDTPMFRRAVGFNQDIANFRNLFPARLIQPIEYANAVKHIIETPMLNGSSYQLDGALRP
>G9FRD6
MNFREKYGQWGIVLGATEGIGKASAFELAKRGMDVILVGRRKEALEELAKAIHEETGKEIRVLPQDLSEYDAAERLIEATKDLDMGVIEYVACLHAMGQYNKVDYAKYEQMYRVNIRTFSKLLHHYIGEFKERDRGAFITIGSLSGWTSLPFCAEYAAEKAYMMTVTEGVAYECANTNVDVMLLSAGSTITPTWLKNKPSDPKAVAAAMYPEDVIKDGFEQLGKKFTYLAGELNREKMKENNAMDRNDLIAKLGKMFDHMA
>G9FRD7
MKRLEGKVAIVTSSTRGIGRASAEALAKEGALVYLAARSEELANEVIADIKKQGGVAKFVYFNAREEETYTSMVEKVAEAEGRIDILVNNYGGTNVNLDKNLTAGDTDEFFRILKDNVQSVYLPAKAAIPHMEKVGGGSIVNISTIGSVVPDISRIAYCVSKSAINSLTQNIALQYARKNIRCNAVLPGLIGTRAALENMTDEFRDSFLGHVPLNRVGRPEDIANAVLYYASDDSGYVTGMIHEVAGGFALGTPQYSEYCPR
>I6Y778
MAPKRSSDLFSQVVNSGPGSFLARQLGVPQPETLRRYRAGEPPLTGSLLIGGAGRVVEPLRAALEKDYDLVGNNLGGRWADSFGGLVFDATGITEPAGLKGLHEFFTPVLRNLGRCGRVVVVGGTPEAAASTNERIAQRALEGFTRSLGKELRRGATTALVYLSPDAKPAATGLESTMRFLLSAKSAYVDGQVFSVGADDSTPPADWEKPLDGKVAIVTGAARGIGATIAEVFARDGAHVVAIDVESAAENLAETASKVGGTALWLDVTADDAVDKISEHLRDHHGGKADILVNNAGITRDKLLANMDDARWDAVLAVNLLAPLRLTEGLVGNGSIGEGGRVIGLSSIAGIAGNRGQTNYATTKAGMIGITQALAPGLAAKGITINAVAPGFIETQMTAAIPLATREVGRRLNSLLQGGQPVDVAEAIAYFASPASNAVTGNVIRVCGQAMIGA
>J5RN48
MSFLQQLQEAGERFKCLNGVLWVVFGLGVLKCTTLSLRFLALIFDLFVLPAVSFDKYGAKTGKYCVVTGASDGIGKEFARQMAKRGFNLVLISRTQSKLEALQKELEDKYQVVVKILAIDIAEDSVSNYESIKELCARLPITVLVNNVGQSHSVPVPFLETDEKELRDIITINNTATLLITQIIVPRILETVKAEGKKSGNRGLILTMGSFGGLIPTPLLATYSGSKSFLQSWSNSLAGELSNDGIDVQLIISYLVTSSMSKIRRSSLMIPNPQQFVKSTLKSVGRRCGSQDRYATMTPYWAHAVYQFVVTELFGVYSKIVNTINYSFHKSIRIRALKKAARQAKKE
>L0E4F8
MAPTRRSRDLLRGKNVLIIGGTSGIGFAVAQLVIEHGAMACIAGSNPTKLGKALDALKQHPDRDPIAIVQSATCDLFDVPNLEQNLDNLLKLAAGDSKIHHIVFTAADMVQPPPLASVTIEQIQRVGTIRFTAPMLVAKLLPKYMELCPENSYTLTSGSHAKQPDPGWSLVTGYCGGVEGLMRGLAVDMMPLRVNVVSPGAVLTPVLRDILGDSLEIALDAARKKSTTGRIARPEDVAEAYLYIMKDQNITGTVLETSAGMLLR
>M3WHL3
MAALRYAGLDDTDSEDELPPGWEQRTTKDGWVYYANHTEEKTQWEHPKTGKRKRIAGDLPYGWEQETDENGQVFFVDHINKRTTYLDPRLAFTVDDNPTKPTSRQRYDSSTTAMEILQGRDFTGQVVVVTGANSGIGFETAKSFALHGAHVILACRNMTRANEAVSRILGEWHKAKVEAMTLDLALLRSVQHFAQAFKAKNVSLHVLVCNAGAFALPWSLTKDGLETTFQVNHLGHFYLVQLLQDVLCRSAPARVVVVSSESHRFTDINDSSGKLDFSRLSPSKNDYWAMLAYNRSKLCNILFSNELHRRLSPRGVTSNAVHPGNMLYSSIHRNWWVYTLLFTLARPFTKSMQQGAATTVYCAAAPELEGLGGMYFNNCCRCVPSPEAQSEDTARALWVLSERLIQEALGSQSG
>M3YFQ1
MNIVIEFFVVTFKVLWAFVLAAARWLVRPKEKSVAGQVCLITGAGSGLGRLFALEFARRGALLVLWDINTQSNEETAGMVRHIYRDLEAADAAALQAGNGEEEILPHCNLQVFTYTCDVGKRENVYLTAERVRKEVGEVSVLVNNAGVVSGHHLLECPDELIERTMMVNCHAHFWTTKAFLPTMLEINHGHIVTVASSLGLFSTAGVEDYCASKFGVVGFHESLSHELKAAEKDGIKTTLVCPYLVDTGMFRGCRIRKEIEPFLPPLKPDYCVKQAMKAILTDQPMICTPRLMYIVTFMKSILPFEAVVCMYRFLGADKCMYPFIAQRKQATNNNEAKNGI
>O02691
MAAACRSVKGLVALITGGASGLGLATAERLVGQGATAVLLDLPNSDGETQAKKLGKSCAFAPADVTSEKDVQAALTLAREKFGRVDVAVNCAGIAVASKTYNLKKSQAHTLEDFQRVINVNLIGTFNVIRLVAGEMGQNEPDQGGQRGVIINTASVAAFEGQVGQAAYSASKGGIVGMTLPIARDLAPMGIRVMTIAPGLFGTPLLTTLPDKVRNFLASQVPFPSRLGDPAEYAHLVQAIIENSFLNGEVIRLDGAIRMQP
>O08699
MHVNGKVALVTGAAQGIGKAFTEALLLHGAKVALVDWNLETGVKCKAALDEQFEPQKTLFIQCDVADQKQLRDTFRKVVDHFGRLDILVNNAGVNNEKNWEQTLQINLVSVISGTYLGLDYMSKQNGGEGGIIINISSIAGLMPVAQQPVYCASKHGIIGFTRSAAMAANLMKSGVRLNVICPGFVKTPILESIEKEENMGQYIEYTDQIKAMMKFYGILDPSAIANGLINLIEDDALNGAIMKITASKGIHFQDYDLFPSFSKAP
>O08756
MAAAVRSVKGLVAVVTGGASGPWLATAKRLVGQGATAVLLDVPDSEGESQAKKLGESCIFAPANVTSEKEIQAALTLAKEKFGRIDVAVNCAGIAVAIKTYHQKKNKIHTLEDFQRVINVNLIGTFNVIRLVAGEMGQNEPDQGGQRGVIINTASVAAFEGQVGQAAYSASKGGIDGMTLPIARDLAPTGIRVVTIAPGLFATPLLTTLPEKVRNFLASQVPFPSRLGDPAEYAHLVQTIIENPFLNGEVIRLDGAIRMQP
>O14756
MWLYLAAFVGLYYLLHWYRERQVVSHLQDKYVFITGCDSGFGNLLARQLDARGLRVLAACLTEKGAEQLRGQTSDRLETVTLDVTKMESIAAATQWVKEHVGDRGLWGLVNNAGILTPITLCEWLNTEDSMNMLKVNLIGVIQVTLSMLPLVRRARGRIVNVSSILGRVAFFVGGYCVSKYGVEAFSDILRREIQHFGVKISIVEPGYFRTGMTNMTQSLERMKQSWKEAPKHIKETYGQQYFDALYNIMKEGLLNCSTNLNLVTDCMEHALTSVHPRTRYSAGWDAKFFFIPLSYLPTSLADYILTRSWPKPAQAV
>O18404
MIKNAVSLVTGGASGLGRATAERLAKQGASVILADLPSSKGNEVAKELGDKVVFVPVDVTSEKDVSAALQTAKDKFGRLDLTVNCAGTATAVKTFNFNKNVAHRLEDFQRVININTVGTFNVIRLSAGLMGANEPNQDGQRGVIVNTASVAAFDGQIGQAAYSASKAAVVGMTLPIARDLSTQGIRICTIAPGLFNTPMLAALPEKVRTFLAKSIPFPQRLGEPSEYAHLVQAIYENPLLNGEVIRIDGALRMMP
>O24990
MGFLKGKKGLIVGVANNKSIAYGIAQSCFNQGATLAFTYLNESLEKRVRPIAQELNSPYVYELDVSKEEHFKSLYNSVKKDLGSLDFIVHSVAFAPKEALEGSLLETSKSAFNTAMEISVYSLIELTNTLKPLLNNGASVLTLSYLGSTKYMAHYNVMGLAKAALESAVRYLAVDLGKHHIRVNALSAGPIRTLASSGIADFRMILKWNEINAPLRKNVSLEEVGNAGMYLLSSLSSGVSGEVHFVDAGYHVMGMGAVEEKDNKATLLWDLHKEQ
>O48741
MALQAAYSLLPSTISIQKEGKFNASLKETTFTGSSFSNHLRAEKISTLLTIKEQRRQKPRFSTGIRAQTVTATPPANEASPEQKKTERKGTAVITGASSGLGLATAKALADTGKWHVIMACRNFLKAEKAARSVGMSKEDYTVMHLDLASLESVKQFVENFRRTEQPLDVLVCNAAVYQPTAKEPSFTAEGFEISVGTNHLGHFLLSRLLLDDLKKSDYPSKRMIIVGSITGNTNTLAGNVPPKANLGDLRGLASGLNGQNSSMIDGGEFDGAKAYKDSKVCNMLTMQELHRRYHEETGVTFASLYPGCIATTGLFREHIPLFRLLFPPFQKYITKGYVSEEEAGKRLAQVVSDPSLGKSGVYWSWNNNSSSFENQLSKEASDAEKAKKLWEVSEKLVGLA
>O54438
MSLQGKVALVTGASRGIGQAIALELGRLGAVVIGTATSASGAEKIAETLKANGVEGAGLVLDVSSDESVAATLEHIQQHLGQPLIVVNNAGITRDNLLVRMKDDEWFDVVNTNLNSLYRLSKAVLRGMTKARWGRIINIGSVVGAMGNAGQTNYAAAKAGLEGFTRALAREVGSRAITVNAVAPGFIDTDMTRELPEAQREALLGQIPLGRLGQAEEIAKVVGFLASDGAAYVTGATVPVNGGMYMS
>O54753
MWFYLVTLVGLYYLLRWYRERQVVSHLHDKYVFITGCDSGFGNLLARQLDRRGMRVLAACLTEKGAEELKSKTSDRLETVILDVTNTDSISAATQWVKEHVGDKGLWGLVNNAGVFQAFAYIEWCRPEDCMSIFQVNLIGLAQVTLSMLFLVKKARGRIVNVSSVLGRVALFGGFYSCSKYGVEAFSDVLRREIRDFGVKVSIIEPGSFKTRMTDAELIIEKTKKTWEATPEHIRESYGQQFFDDFCNTTRRELKKCSTNLSLVTDCMEHALTSKYPRTRYSAGWDARLFFIPLSYLPTSLVDCLLAISRRKPAQAV
>O54909
MWLYLVALVGLWTLLRFFRVRQVVSHLQDKYVFITGCDSGFGTLLARQLDRRGMRVLAACLTEKGAEELRNKTSDRLETVILDVTKTESIVTATQWVKEHVGNRGLWGLVNNAGISTPSGPNEWMKKQDFAHVLDVNLLGMIEVTLSMLPLVRKARGRVVNVSSVMGRVSLFGGGYCISKYGVEAFSDSLRRELSYFGVKVAIIEPGFFLTGVTSSARLCSNTQMLWDQTSSEIREIYGEKYLASYLKRLNKLDKRCNKDLSGVTDCMEHALTACHPRTRYSAGWDAKLFYLPLSYLPTFLVDALLYWTSLKPEKAL
>O54939
MEQFLLSVGLLVCLVCLVKCVRFSRYLFLSFCKALPGSFLRSMGQWAVITGAGDGIGKAYSFELARHGLNVVLISRTLEKLQVISEEIERTTGSRVKVVQADFTREDIYDHIEEQLKGLEIGVLVNNVGMLPNLLPSHFLSTSGESQSVIHCNITSVVKMTQLVLKHMESRRRGLILNISSGVGVRPWPLYSLYSASKAFVCTFSKALNVEYRDKGIIIQVLTPYSVSTPMTKYLNTSRVTKTADEFVKESLKYVTIGAETCGCLAHEILAIILNLIPSRIFYSSTTQRFLLKQFSDYLKSNISNR
>O55240
MWLPLLLGALLWAVLWLLRDRQSLPASDAFIFITGCDSGFGRLLALQLDQKGFQVLAGCLTPSGAEDLQQMASSRLHTTLLDITDPQNVQQVAKWVKTRVGETGLFGLVNNAGVAGIIGPTPWLTQDDFQRVLSVNTLGPIGVTLALLPLLQQARGRVVNITSVLGRIAANGGGYCVSKFGLEAFSDSLRRDMAPFGVQVSIVEPGFFRTPVTNLESLESTLKACWARLPPAIQAHYGEAFLDTYLRVQRRIMNLICDPELTKVTSCLEHALTARHPRTRYSPGWDAKLLWLPASYLPARVVDAVLTWILPRPAQSVS
>O57314
MLPAAGLLWWVGALGALYAAVRGALGLLGALRVWGIGAGRAALGPGLGAWAVVTGATDGIGKAYAKELAKRGMKVALISRSKEKLDQVAGEITEQYGVETKVIVADFGEREDIYDRIRAGLEGLEIGVLVNNVGISYSYPEYFIDVPDLDKTIDKMININIMSVCKMTRLVLPGMLERSKGVILNISSAAGMYPTPLLTLYSASKAFVDYFSRGLHAEYKSKGIIVQSVMPYYVATKMSKISKPSFDKPTPETYVRAAIGTVGLQSQTNGCLPHAFMGWVFSILPTSTVMNLLMKTNKQIRARFLKKKMKEK
>O67610
MEIKLQGKVSLVTGSTRGIGRAIAEKLASAGSTVIITGTSGERAKAVAEEIANKYGVKAHGVEMNLLSEESINKAFEEIYNLVDGIDILVNNAGITRDKLFLRMSLLDWEEVLKVNLTGTFLVTQNSLRKMIKQRWGRIVNISSVVGFTGNVGQVNYSTTKAGLIGFTKSLAKELAPRNVLVNAVAPGFIETDMTAVLSEEIKQKYKEQIPLGRFGSPEEVANVVLFLCSELASYITGEVIHVNGGMF
>O70351
MAAAVRSVKGLVAVITGGASGLGLSTAKRLVGQGATAVLLDVPNSEGETEAKKLGGNCIFAPANVTSEKEVQAALTLAKEKFGRIDVAVNCAGIAVAIKTYHEKKNQVHTLEDFQRVINVNLIGTFNVIRLVAGVMGQNEPDQGGQRGVIINTASVAAFEGQVGQAAYSASKGGIVGMTLPIARDLAPIGIRVVTIAPGLFATPLLTTLPDKVRNFLASQVPFPSRLGDPAEYAHLVQMVIENPFLNGEVIRLDGAIRMQP
>O70503
MECAPPAAGFLYWVGASTIAYLALRASYSLFRAFQVWCVGNEALVGPRLGEWAVVTGGTDGIGKAYAEELAKRGMKIVLISRSQDKLNQVSNNIKEKFNVETRTIAVDFSLDDIYDKIKTGLSGLEIGVLVNNVGMSYEYPEYFLEIPDLDNTIKKLININVLSVCKVTRLVLPGMVERSKGVILNISSASGMLPVPLLTIYSATKAFVDFFSQCLHEEYKSKGIFVQSVMPYLVATKLAKIQKPTLDKPSAETFVKSAIKTVGLQTRTTGYVIHSLMGSINSIMPRWMYFKIIMGFSKSLRNRYLKKRKKN
>O75452
MWLYLAVFVGLYYLLHWYRERQVLSHLRDKYVFITGCDSGFGKLLARQLDARGLRVLAACLTEKGAEQLRGQTSDRLETVTLDVTKTESVAAAAQWVKECVRDKGLWGLVNNAGISLPTAPNELLTKQDFVTILDVNLLGVIDVTLSLLPLVRRARGRVVNVSSVMGRVSLFGGGYCISKYGVEAFSDSLRRELSYFGVKVAMIEPGYFKTAVTSKERFLKSFLEIWDRSSPEVKEAYGEKFVADYKKSAEQMEQKCTQDLSLVTNCMEHALIACHPRTRYSAGWDAKLLYLPMSYMPTFLVDAIMYWVSPSPAKAL
>O75828
MSSCSRVALVTGANRGIGLAIARELCRQFSGDVVLTARDVARGQAAVQQLQAEGLSPRFHQLDIDDLQSIRALRDFLRKEYGGLNVLVNNAAVAFKSDDPMPFDIKAEMTLKTNFFATRNMCNELLPIMKPHGRVVNISSLQCLRAFENCSEDLQERFHSETLTEGDLVDLMKKFVEDTKNEVHEREGWPNSPYGVSKLGVTVLSRILARRLDEKRKADRILVNACCPGPVKTDMDGKDSIRTVEEGAETPVYLALLPPDATEPQGQLVHDKVVQNW
>O75911
MVWKRLGALVMFPLQMIYLVVKAAVGLVLPAKLRDLSRENVLITGGGRGIGRQLAREFAERGARKIVLWGRTEKCLKETTEEIRQMGTECHYFICDVGNREEVYQTAKAVREKVGDITILVNNAAVVHGKSLMDSDDDALLKSQHINTLGQFWTTKAFLPRMLELQNGHIVCLNSVLALSAIPGAIDYCTSKASAFAFMESLTLGLLDCPGVSATTVLPFHTSTEMFQGMRVRFPNLFPPLKPETVARRTVEAVQLNQALLLLPWTMHALVILKSILPQAALEEIHKFSGTYTCMNTFKGRT
>O77667
MESWPWPSGGAWLLVPARALLQLLRADLRLGRPLLAALALLAALDWLCQRLLPPLAALAVLAATGWIVLSRLARPQRLPVATRAVLITGCDSGFGNATAKKLDTMGFTVLATVLDLNSPGALELRACCSSRLKLLQMDLTKPGDISRVLEFTKVHTPSTGLWGLVNNAGQNIFVADAELCPVATFRTCMEVNFFGALEMTKGLLPLLRRSSGRIVTVSSPAGDMPFPCLAAYGTSKAALALLMGNFSCELLPWGVKVSIIQPACFKTESVKDVHQWEERKQQLLATLPQELLQAYGEDYIEHLNGQFLHSLSQALPDLSPVVDAITDALLAAQPLRRYYPGHGLGLIYFIHYYLPEGLRQRFLQSFFISPYVPRALQAGQPGLTSARDIAQDQGPRPDPSPTAQ
>O80713
MSGLRLDGKIAIITGGASGIGAEAVRLFTDHGAKVVIVDFQEELGQNVAVSVGKDKASFYRCDVTNEKEVENAVKFTVEKYGKLDVLFSNAGVMEQPGSFLDLNLEQFDRTMAVNVRGAAAFIKHAARAMVEKGTRGSIVCTTSVASEIGGPGPHAYTASKHALLGLVKSACGGLGKYGIRVNGVAPYAVATAINSRDEETVRMVEEYSAATGILKGVVLKARHVAEAALFLASDDSAYVSGQNLAVDGGYSVVKPI
>O88451
MWLYLVALVGLWTLLRFFRERQVVSHLQDKYVFITGCDSGFGNLLARQLDRRGMRVLAACLTEKGAEQLRNKTSDRLETVILDVTKTESIVAATQWVKERVGNRGLWGLVNNAGICVFAINEWLKKEDFANILDVNLLGMIEVTLSMLPLVRKARGRVVNISSSMGRVSLCGGGYCISKYGVEAFSDSLRREISYFGVKVAIIEPGGFRTNVSNYERLSHSIEKLWDQTSSEVKEVYDKNFLDSYIKAIQSLTDTCSDDLSVVTDCMEHALTACHPRTRYSAGWDAKLFYLPLSYMPTFLVDAMLYWSSVKPAQAL
>O88736
MRKVVLITGASSGIGLALCGRLLAEDDDLHLCLACRNLSKARAVRDTLLASHPSAEVSIVQMDVSSLQSVVRGAEEVKQKFQRLDYLYLNAGILPNPQFNLKAFFCGIFSRNVIHMFTTAEGILTQNDSVTADGLQEVFETNLFGHFILIRELEPLLCHADNPSQLIWTSSRNAKKANFSLEDIQHSKGPEPYSSSKYATDLLNVALNRNFNQKGLYSSVMCPGVVMTNMTYGILPPFIWTLLLPIMWLLRFFVNALTVTPYNGAEALVWLFHQKPESLNPLTKYASATSGFGTNYVTGQKMDIDEDTAEKFYEVLLELEKRVRTTVQKSDHPS
>O88876
MVWKWLGALVVFPLQMIYLVTKAAVGMVLPPKLRDLSRESVLITGGGRGIGRHLAREFAERGARKIVLWGRTEKCLKETTEEIRQMGTECHYFICDVGNREEVYQMAKAVREKVGDITILVNNAAVVHGKSLMDSDDDALLKSQHVNTLGQFWTTKAFLPRMLELQNGHIVCLNSVLALSAIPGAIDYCTSKASAFAFMESLTLGLLDCPGVSATTVLPFHTSTEMFQGMRVRFPNLFPPLKPETVARRTVDAVQQNQALLLLPWTMNILIILKSILPQAALEEIHRFSGTYTCMNTFKGRT
>O93868
MAPGFTISFVNKTIIVTGGNRGIGLAFTRAVAAAGANVAVIYRSAKDAVEVTEKVGKEFGVKTKAYQCDVSNTDIVTKTIQQIDADLGAISGLIANAGVSVVKPATELTHEDFKFVYDVNVFGVFNTCRAVAKLWLQKQQKGSIVVTSSMSSQIINQSSLNGSLTQVFYNSSKAACSNLVKGLAAEWASAGIRVNALSPGYVNTDQTAHMDKKIRDHQASNIPLNRFAQPEEMTGQAILLLSDHATYMTGGEYFIDGGQLIW
>P00334
MSFTLTNKNVIFVAGLGGIGLDTSKELLKRDLKNLVILDRIENPAAIAELKAINPKVTVTFYPYDVTVPIAETTKLLKTIFAQLKTVDVLINGAGILDDHQIERTIAVNYTGLVNTTTAILDFWDKRKGGPGGIICNIGSVTGFNAIYQVPVYSGTKAAVVNFTSSLAKLAPITGVTAYTVNPGITRTTLVHKFNSWLDVEPQVAEKLLAHPTQPSLACAENFVKAIELNQNGAIWKLDLGTLEAIQWTKHWDSGI
>P05707
MNQVAVVIGGGQTLGAFLCHGLAAEGYRVAVVDIQSDKAANVAQEINAEYGESMAYGFGADATSEQSVLALSRGVDEIFGRVDLLVYSAGIAKAAFISDFQLGDFDRSLQVNLVGYFLCAREFSRLMIRDGIQGRIIQINSKSGKVGSKHNSGYSAAKFGGVGLTQSLALDLAEYGITVHSLMLGNLLKSPMFQSLLPQYATKLGIKPDQVEQYYIDKVPLKRGCDYQDVLNMLLFYASPKASYCTGQSINVTGGQVMF
>P07914
MKLVQDKITIITGGTRGIGFAAAKLFIENGAKVSIFGETQEEVDTALAQLKELYPEEEVLGFAPDLTSRDAVMAAVGTVAQKYGRLDVMINNAGITMNSVFSRVSEEDFKNIMDINVNGVFNGAWSAYQCMKDAKQGVIINTASVTGIYGSLSGIGYPTSKAGVIGLTHGLGREIIRKNIRVVGVAPGVVDTDMTKGLPPEILEDYLKTLPMKRMLKPEEIANVYLFLASDLASGITATTISVDGAYRP
>P08074
MKLNFSGLRALVTGAGKGIGRDTVKALHASGAKVVAVTRTNSDLVSLAKECPGIEPVCVDLGDWDATEKALGGIGPVDLLVNNAALVIMQPFLEVTKEAFDRSFSVNLRSVFQVSQMVARDMINRGVPGSIVNVSSMVAHVTFPNLITYSSTKGAMTMLTKAMAMELGPHKIRVNSVNPTVVLTDMGKKVSADPEFARKLKERHPLRKFAEVEDVVNSILFLLSDRSASTSGGGILVDAGYLAS
>P09369
MAIANKNIIFVAGLGGIGFDTSREIVKRGPKNLVILDRIENPAAIAELKALNPKVTVTFYPYDVTVSVAETTKLLKTIFDKLKTVDLLINGAGILDDHQIERTIAVNFTGTVNTITAIMSFWDKRKGGPGGVIANVCSVTGFNAIYQVPVYSASKAAALSFTNSLARLAPITGVTAYSINPGITKTTLVHKFNSWLDVEPRVAELLLEHPTQTTLQCAQNFVKAIEANQNGAIWKVDLGTLEAIEWTKHWDSHI
>P09417
MAAAAAAGEARRVLVYGGRGALGSRCVQAFRARNWWVASVDVVENEEASASIIVKMTDSFTEQADQVTAEVGKLLGEEKVDAILCVAGGWAGGNAKSKSLFKNCDLMWKQSIWTSTISSHLATKHLKEGGLLTLAGAKAALDGTPGMIGYGMAKGAVHQLCQSLAGKNSGMPPGAAAIAVLPVTLDTPMNRKSMPEADFSSWTPLEFLVETFHDWITGKNRPSSGSLIQVVTTEGRTELTPAYF
>P0A2C9
MSFEGKIALVTGASRGIGRAIAETLVARGAKVIGTATSENGAKNISDYLGANGKGLMLNVTDPASIESVLENIRAEFGEVDILVNNAGITRDNLLMRMKDDEWNDIIETNLSSVFRLSKAVMRAMMKKRCGRIITIGSVVGTMGNAGQANYAAAKAGLIGFSKSLAREVASRGITVNVVAPGFIETDMTRALSDDQRAGILAQVPAGRLGGAQEIASAVAFLASDEASYITGETLHVNGGMYMV
>P0A5Y5
MTATATEGAKPPFVSRSVLVTGGNRGIGLAIAQRLAADGHKVAVTHRGSGAPKGLFGVECDVTDSDAVDRAFTAVEEHQGPVEVLVSNAGLSADAFLMRMTEEKFEKVINANLTGAFRVAQRASRSMQRNKFGRMIFIGSVSGSWGIGNQANYAASKAGVIGMARSIARELSKANVTANVVAPGYIDTDMTRALDERIQQGALQFIPAKRVGTPAEVAGVVSFLASEDASYISGAVIPVDGGMGMGH
>P0A9P9
MNDLFSLAGKNILITGSAQGIGFLLATGLGKYGAQIIINDITAERAELAVEKLHQEGIQAVAAPFNVTHKHEIDAAVEHIEKDIGPIDVLVNNAGIQRRHPFTEFPEQEWNDVIAVNQTAVFLVSQAVTRHMVERKAGKVINICSMQSELGRDTITPYAASKGAVKMLTRGMCVELARHNIQVNGIAPGYFKTEMTKALVEDEAFTAWLCKRTPAARWGDPQELIGAAVFLSSKASDFVNGHLLFVDGGMLVAV
>P0AEK2
MNFEGKIALVTGASRGIGRAIAETLAARGAKVIGTATSENGAQAISDYLGANGKGLMLNVTDPASIESVLEKIRAEFGEVDILVNNAGITRDNLLMRMKDEEWNDIIETNLSSVFRLSKAVMRAMMKKRHGRIITIGSVVGTMGNGGQANYAAAKAGLIGFSKSLAREVASRGITVNVVAPGFIETDMTRALSDDQRAGILAQVPAGRLGGAQEIANAVAFLASDEAAYITGETLHVNGGMYMV
>P0AEK4
MGFLSGKRILVTGVASKLSIAYGIAQAMHREGAELAFTYQNDKLKGRVEEFAAQLGSDIVLQCDVAEDASIDTMFAELGKVWPKFDGFVHSIGFAPGDQLDGDYVNAVTREGFKIAHDISSYSFVAMAKACRSMLNPGSALLTLSYLGAERAIPNYNVMGLAKASLEANVRYMANAMGPEGVRVNAISAGPIRTLAASGIKDFRKMLAHCEAVTPIRRTVTIEDVGNSAAFLCSDLSAGISGEVVHVDGGFSIAAMNELELK
>P0AET8
MFNSDNLRLDGKCAIITGAGAGIGKEIAITFATAGASVVVSDINADAANHVVDEIQQLGGQAFACRCDITSEQELSALADFAISKLGKVDILVNNAGGGGPKPFDMPMADFRRAYELNVFSFFHLSQLVAPEMEKNGGGVILTITSMAAENKNINMTSYASSKAAASHLVRNMAFDLGEKNIRVNGIAPGAILTDALKSVITPEIEQKMLQHTPIRRLGQPQDIANAALFLCSPAASWVSGQILTVSGGGVQELN
>P0AFS3
MGKTQPLPILITGGGRRIGLALAWHFINQKQPVIVSYRTHYPAIDGLINAGAQCIQADFSTNDGVMAFADEVLKSTHGLRAILHNASAWMAEKPGAPLADVLACMMQIHVNTPYLLNHALERLLRGHGHAASDIIHFTDYVVERGSDKHIAYAASKAALDNMTRSFARKLAPEVKVNSIAPSLILFNEHDDAEYRQQALNKSLMKTAPGEKEVIDLVDYLLTSCFVTGRSFPLDGGRHLR
>P0C0Y5
MPGQQATKHESLLDQLSLKGKVVVVTGASGPKGMGIEAARGCAEMGAAVAITYASRAQGAEENVKELEKTYGIKAKAYKCQVDSYESCEKLVKDVVADFGQIDAFIANAGATADSGILDGSVEAWNHVVQVDLNGTFHCAKAVGHHFKERGTGSLVITASMSGHIANFPQEQTSYNVAKAGCIHMARSLANEWRDFARVNSISPGYIDTGLSDFVPKETQQLWHSMIPMGRDGLAKELKGAYVYFASDASTYTTGADLLIDGGYTTR
>P0CI31
MSDLHNESIFITGGGSGLGLALVERFIEEGAQVATLELSAAKVASLRQRFGEHILAVEGNVTCYADYQRAVDQILTRSGKLDCFIGNAGIWDHNASLVNTPAETLETGFHELFNVNVLGYLLGAKACAPALIASEGSMIFTLSNAAWYPGGGGPLYTASKHAATGLIRQLAYELAPKVRVNGVGPCGMASDLRGPQALGQSETSIMQSLTPEKIAAILPLQFFPQPADFTGPYVMLTSRRNNRALSGVMINADAGLAIRGIRHVAAGLDL
>P0DKC5
MELINDFLNLTAPFFTFFGLCFFLPPFYFFKFLQSIFSTIFSENLYGKVVLITGASSGIGEQLAYEYACRGACLALTARRKNRLEEVAEIARELGSPNVVTVHADVSKPDDCRRIVDDTITHFGRLDHLVNNAGMTQISMFENIEDITRTKAVLDTNFWGSVYTTRAALPYLRQSNGKIVAMSSSAAWLTAPRMSFYNASKAALLSFFETMRIELGGDVHITIVTPGYIESELTQGKYFSGEGELIVNQDMRDVQVGPFPVASASGCAKSIVNGVCRKQRYVTEPSWFKVTYLWKVLCPELIEWGCRLLYMTGTGMSEDTALNKRIMDIPGVRSTLYPESIRTPEIKSD
>P10807
MDLTNKNVIFVAALGGIGLDTSRELVKRNLKNFVILDRVENPTALAELKAINPKVNITFHTYDVTVPVAESKKLLKKIFDQLKTVDILINGAGILDDHQIERTIAINFTGLVNTTTAILDFWDKRKGGPGGIIANICSVTGFNAIHQVPVYSASKAAVVSFTNSLAKLAPITGVTAYSINPGITRTPLVHTFNSWLDVEPRVAELLLSHPTQTSEQCGQNFVKAIEANKNGAIWKLDLGTLEAIEWTKHWDSHI
>P11348
MAASGEARRVLVYGGRGALGSRCVQAFRARNWWVASIDVVENEEASASVIVKMTDSFTEQADQVTAEVGKLLGDQKVDAILCVAGGWAGGNAKSKSLFKNCDLMWKQSIWTSTISSHLATKHLKEGGLLTLAGAKAALDGTPGMIGYGMAKGAVHQLCQSLAGKNSGMPSGAAAIAVLPVTLDTPMNRKSMPEADFSSWTPLEFLVETFHDWITGNKRPNSGSLIQVVTTDGKTELTPAYF
>P14061
MARTVVLITGCSSGIGLHLAVRLASDPSQSFKVYATLRDLKTQGRLWEAARALACPPGSLETLQLDVRDSKSVAAARERVTEGRVDVLVCNAGLGLLGPLEALGEDAVASVLDVNVVGTVRMLQAFLPDMKRRGSGRVLVTGSVGGLMGLPFNDVYCASKFALEGLCESLAVLLLPFGVHLSLIECGPVHTAFMEKVLGSPEEVLDRTDIHTFHRFYQYLAHSKQVFREAAQNPEEVAEVFLTALRAPKPTLRYFTTERFLPLLRMRLDDPSGSNYVTAMHREVFGDVPAKAEAGAEAGGGAGPGAEDEAGRGAVGDPELGDPPAAPQ
>P14697
MTQRIAYVTGGMGGIGTAICQRLAKDGFRVVAGCGPNSPRREKWLEQQKALGFDFIASEGNVADWDSTKTAFDKVKSEVGEVDVLINNAGITRDVVFRKMTRADWDAVIDTNLTSLFNVTKQVIDGMADRGWGRIVNISSVNGQKGQFGQTNYSTAKAGLHGFTMALAQEVATKGVTVNTVSPGYIATDMVKAIRQDVLDKIVATIPVKRLGLPEEIASICAWLSSEESGFSTGADFSLNGGLHMG
>P15047
MDFSGKNVWVTGAGKGIGYATALAFVEAGAKVTGFDQAFTQEQYPFATEVMDVADAAQVAQVCQRLLAETERLDALVNAAGILRMGATDQLSKEDWQQTFAVNVGGAFNLFQQTMNQFRRQRGGAIVTVASDAAHTPRIGMSAYGASKAALKSLALSVGLELAGSGVRCNVVSPGSTDTDMQRTLWVSDDAEEQRIRGFGEQFKLGIPLGKIARPQEIANTILFLASDLASHITLQDIVVDGGSTLGA
>P15428
MHVNGKVALVTGAAQGIGRAFAEALLLKGAKVALVDWNLEAGVQCKAALDEQFEPQKTLFIQCDVADQQQLRDTFRKVVDHFGRLDILVNNAGVNNEKNWEKTLQINLVSVISGTYLGLDYMSKQNGGEGGIIINMSSLAGLMPVAQQPVYCASKHGIVGFTRSAALAANLMNSGVRLNAICPGFVNTAILESIEKEENMGQYIEYKDHIKDMIKYYGILDPPLIANGLITLIEDDALNGAIMKITTSKGIHFQDYDTTPFQAKTQ
>P16152
MSSGIHVALVTGGNKGIGLAIVRDLCRLFSGDVVLTARDVTRGQAAVQQLQAEGLSPRFHQLDIDDLQSIRALRDFLRKEYGGLDVLVNNAGIAFKVADPTPFHIQAEVTMKTNFFGTRDVCTELLPLIKPQGRVVNVSSIMSVRALKSCSPELQQKFRSETITEEELVGLMNKFVEDTKKGVHQKEGWPSSAYGVTKIGVTVLSRIHARKLSEQRKGDKILLNACCPGWVRTDMAGPKATKSPEEGAETPVYLALLPPDAEGPHGQFVSEKRVEQW
>P16232
MKKYLLPVLVLCLGYYYSTNEEFRPEMLQGKKVIVTGASKGIGREMAYHLSKMGAHVVLTARSEEGLQKVVSRCLELGAASAHYIAGTMEDMAFAERFVVEAGKLLGGLDMLILNHITQTTMSLFHDDIHSVRRSMEVNFLSYVVLSTAALPMLKQSNGSIAIISSMAGKMTQPLIASYSASKFALDGFFSTIRKEHLMTKVNVSITLCVLGFIDTETALKETSGIILSQAAPKEECALEIIKGTVLRKDEVYYDKSSWTPLLLGNPGRRIMEFLSLRSYNRDLFVSN
>P16657
MGFLSGKRILVTGVASKLSIAYGIAQAMHREGAELAFTYQNDKLKGRVEEFAAQLGSSIVLPCDVAEDASIDAMFAELGNVWPKFDGFVHSIGFAPGDQLDGDYVNAVTREGFKVAHDISSYSFVAMAKACRTMLNPGSALLTLSYLGAERAIPNYNVMGLAKASLEANVRYMANAMGPEGVRVNAISAGPIRTLAASGIKDFRKMLAHCEAVTPIRRTVTIEDVGNSAAFLCSDLSAGISGEVVHVDGGFSIAAMNELELK
>P18297
MEGGRLGCAVCVLTGASRGFGRALAPQLAGLLSPGSVLLLSARSDSMLRQLKEELCTQQPGLQVVLAAADLGTESGVQQLLSAVRELPRPERLQRLLLINNAGTLGDVSKGFLNINDLAEVNNYWALNLTSMLCLTTGTLNAFSNSPGLSKTVVNISSLCALQPFKGWGLYCAGKAARDMLYQVLAVEEPSVRVLSYAPGPLDTNMQQLARETSMDPELRSRLQKLNSEGELVDCGTSAQKLLSLLQRDTFQSGAHVDFYDI
>P19337
MNLVQDKVTIITGGTRGIGFAAAKIFIDNGAKVSIFGETQEEVDTALAQLKELYPEEEVLGFAPDLTSRDAVMAAVGQVAQKYGRLDVMINNAGITSNNVFSRVSEEEFKHIMDINVTGVFNGAWCAYQCMKDAKKGVIINTASVTGIFGSLSGVGYPASKASVIGLTHGLGREIIRKNIRVVGVAPGVVNTDMTNGNPPEIMEGYLKALPMKRMLEPEEIANVYLFLASDLASGITATTVSVDGAYRP
>P21218
MALQAASLVSSAFSVRKDAKLNASSSSFKDSSLFGASITDQIKSEHGSSSLRFKREQSLRNLAIRAQTAATSSPTVTKSVDGKKTLRKGNVVVTGASSGLGLATAKALAETGKWNVIMACRDFLKAERAAKSVGMPKDSYTVMHLDLASLDSVRQFVDNFRRTETPLDVLVCNAAVYFPTAKEPTYSAEGFELSVATNHLGHFLLARLLLDDLKKSDYPSKRLIIVGSITGNTNTLAGNVPPKANLGDLRGLAGGLNGLNSSAMIDGGDFDGAKAYKDSKVCNMLTMQEFHRRFHEETGVTFASLYPGCIASTGLFREHIPLFRALFPPFQKYITKGYVSETESGKRLAQVVSDPSLTKSGVYWSWNNASASFENQLSEEASDVEKARKVWEISEKLVGLA
>P28845
MAFMKKYLLPILGLFMAYYYYSANEEFRPEMLQGKKVIVTGASKGIGREMAYHLAKMGAHVVVTARSKETLQKVVSHCLELGAASAHYIAGTMEDMTFAEQFVAQAGKLMGGLDMLILNHITNTSLNLFHDDIHHVRKSMEVNFLSYVVLTVAALPMLKQSNGSIVVVSSLAGKVAYPMVAAYSASKFALDGFFSSIRKEYSVSRVNVSITLCVLGLIDTETAMKAVSGIVHMQAAPKEECALEIIKGGALRQEEVYYDSSLWTTLLIRNPCRKILEFLYSTSYNMDRFINK
>P29147
MLAARLSRPLSQLPGKALSVCDRENGTRHTLLFYPASFSPDTRRTYTSQADAASGKAVLVTGCDSGFGFSLAKHLHSKGFLVFAGCLLKDKGDAGVRELDSLKSDRLRTIQLNVCNSEEVEKAVETVRSGLKDPEKGMWGLVNNAGISTFGEVEFTSMETYKEVAEVNLWGTVRTTKSFLPLLRRAKGRVVNISSMLGRMANPARSPYCITKFGVEAFSDCLRYEMHPLGVKVSVVEPGNFIAATSLYSPERIQAIAKKMWDELPEVVRKDYGKKYFDEKIAKMETYCNSGSTDTSSVINAVTHALTAATPYTRYHPMDYYWWLRMQVMTHFPGAISDKIYIH
>P32573
MNTANTLDGKFVTEGSWRPDLFKGKVAFVTGGAGTICRVQTEALVLLGCKAAIVGRDQERTEQAAKGISQLAKDKDAVLAIANVDVRNFEQVENAVKKTVEKFGKIDFVIAGAAGNFVCDFANLSPNAFKSVVDIDLLGSFNTAKACLKELKKSKGSILFVSATFHYYGVPFQGHVGAAKAGIDALAKNLAVELGPLGIRSNCIAPGAIDNTEGLKRLAGKKYKEKALAKIPLQRLGSTRDIAESTVYIFSPAASYVTGTVLVVDGGMWHLGTYFGHELYPEALIKSMTSKL
>P33207
MAAAVAAPRLISLKAVAKLGFREISQIRQLAPLHSAIPHFGMLRCRSRQPFSTSVVKAQATATEQSPGEVVQKVESPVVVITGASRGIGKAIALALGKAGCKVLVNYARSAKEAEEVAKQIEEYGGQAITFGGDVSKATDVDAMMKTALDKWGTIDVVVNNAGITRDTLLIRMKQSQWDEVIALNLTGVFLCTQAAVKIMMKKKRGRIINISSVVGLIGNIGQANYAAAKGGVISFSKTAAREGASRNINVNVVCPGFIASDMTAELGEDMEKKILGTIPLGRYGKAEEVAGLVEFLALSPAASYITGQAFTIDGGIAI
>P35270
MEGGLGRAVCLLTGASRGFGRTLAPLLASLLSPGSVLVLSARNDEALRQLEAELGAERSGLRVVRVPADLGAEAGLQQLLGALRELPRPKGLQRLLLINNAGSLGDVSKGFVDLSDSTQVNNYWALNLTSMLCLTSSVLKAFPDSPGLNRTVVNISSLCALQPFKGWALYCAGKAARDMLFQVLALEEPNVRVLNYAPGPLDTDMQQLARETSVDPDMRKGLQELKAKGKLVDCKVSAQKLLSLLEKDEFKSGAHVDFYDK
>P35731
MHYLPVAIVTGATRGIGKAICQKLFQKGLSCIILGSTKESIERTAIDRGQLQSGLSYQRQCAIAIDFKKWPHWLDYESYDGIEYFKDRPPLKQKYSTLFDPCNKWSNNERRYYVNLLINCAGLTQESLSVRTTASQIQDIMNVNFMSPVTMTNICIKYMMKSQRRWPELSGQSARPTIVNISSILHSGKMKVPGTSVYSASKAALSRFTEVLAAEMEPRNIRCFTISPGLVKGTDMIQNLPVEAKEMLERTIGASGTSAPAEIAEEVWSLYSRTALET
>P37058
MGDVLEQFFILTGLLVCLACLAKCVRFSRCVLLNYWKVLPKSFLRSMGQWAVITGAGDGIGKAYSFELAKRGLNVVLISRTLEKLEAIATEIERTTGRSVKIIQADFTKDDIYEHIKEKLAGLEIGILVNNVGMLPNLLPSHFLNAPDEIQSLIHCNITSVVKMTQLILKHMESRQKGLILNISSGIALFPWPLYSMYSASKAFVCAFSKALQEEYKAKEVIIQVLTPYAVSTAMTKYLNTNVITKTADEFVKESLNYVTIGGETCGCLAHEILAGFLSLIPAWAFYSGAFQRLLLTHYVAYLKLNTKVR
>P37059
MSTFFSDTAWICLAVPTVLCGTVFCKYKKSSGQLWSWMVCLAGLCAVCLLILSPFWGLILFSVSCFLMYTYLSGQELLPVDQKAVLVTGGDCGLGHALCKYLDELGFTVFAGVLNENGPGAEELRRTCSPRLSVLQMDITKPVQIKDAYSKVAAMLQDRGLWAVINNAGVLGFPTDGELLLMTDYKQCMAVNFFGTVEVTKTFLPLLRKSKGRLVNVSSMGGGAPMERLASYGSSKAAVTMFSSVMRLELSKWGIKVASIQPGGFLTNIAGTSDKWEKLEKDILDHLPAEVQEDYGQDYILAQRNFLLLINSLASKDFSPVLRDIQHAILAKSPFAYYTPGKGAYLWICLAHYLPIGIYDYFAKRHFGQDKPMPRALRMPNYKKKAT
>P37769
MILSAFSLEGKVAVVTGCDTGLGQGMALGLAQAGCDIVGINIVEPTETIEQVTALGRRFLSLTADLRKIDGIPALLDRAVAEFGHIDILVNNAGLIRREDALEFSEKDWDDVMNLNIKSVFFMSQAAAKHFIAQGNGGKIINIASMLSFQGGIRVPSYTASKSGVMGVTRLMANEWAKHNINVNAIAPGYMATNNTQQLRADEQRSAEILDRIPAGRWGLPSDLMGPIVFLASSASDYVNGYTIAVDGGWLAR
>P38286
MTFMQQLQEAGERFRCINGLLWVVFGLGVLKCTTLSLRFLALIFDLFLLPAVNFDKYGAKTGKYCAITGASDGIGKEFARQMAKRGFNLVLISRTQSKLEALQKELEDQHHVVVKILAIDIAEDKESNYESIKELCAQLPITVLVNNVGQSHSIPVPFLETEEKELRNIITINNTATLLITQIIAPKIVETVKAENKKSGTRGLILTMGSFGGLIPTPLLATYSGSKSFLQGWSNSLAGELSKDAIDVELIISYLVTSSMSKIRRSSLMIPNPQQFVKSTLRSVGRRCGSQERYATMTPYWAHAVYQFVITETFGVYSKIVNSINYSFHKSIRIRALKKAARQVKKE
>P38342
MKFTLEDQVVLITGGSQGLGKEFAKKYYNEAENTKIIIVSRSEARLLDTCNEIRIEAHLRRETTDEGQVQHKLAAPLDLEQRLFYYPCDLSCYESVECLFNALRDLDLLPTQTLCCAGGAVPKLFRGLSGHELNLGMDINYKTTLNVAHQIALAEQTKEHHLIIFSSATALYPFVGYSQYAPAKAAIKSLVAILRQELTNFRISCVYPGNFESEGFTVEQLTKPEITKLIEGPSDAIPCKQACDIIAKSLARGDDDVFTDFVGWMIMGMDLGLTAKKSRFVPLQWIFGVLSNILVVPFYMVGCSWYIRKWFRENDGKKAN
>P39333
MGAFTGKTVLILGGSRGIGAAIVRRFVTDGANVRFTYAGSKDAAKRLAQETGATAVFTDSADRDAVIDVVRKSGALDILVVNAGIGVFGEALELNADDIDRLFKINIHAPYHASVEAARQMPEGGRILIIGSVNGDRMPVAGMAAYAASKSALQGMARGLARDFGPRGITINVVQPGPIDTDANPANGPMRDMLHSLMAIKRHGQPEEVAGMVAWLAGPEASFVTGAMHTIDGAFGA
>P39640
MNLTDKTVLITGGASGIGYAAVQAFLGQQANVVVADIDEAQGEAMVRKENNDRLHFVQTDITDEAACQHAVESAVHTFGGLDVLINNAGIEIVAPIHEMELSDWNKVLQVNLTGMFLMSKHALKHMLAAGKGNIINTCSVGGLVAWPDIPAYNASKGGVLQLTKSMAVDYAKHQIRVNCVCPGIIDTPLNEKSFLENNEGTLEEIKKEKAKVNPLLRLGKPEEIANVMLFLASDLSSYMTGSAITADGGYTAQ
>P39644
MSKRTAFVMGASQGIGKAIALKLADQHFSLVINSRNLDNIESVKEDILAKHPEASVIVLAGDMSDQHTRAGIFQKIESQCGRLDVLINNIPGGAPDTFDNCNIEDMTATFTQKTVAYIDAIKRASSLMKQNEFGRIINIVGNLWKEPGANMFTNSMMNAALINASKNISIQLAPHNITVNCLNPGFIATDRYHQFVENVMKKNSISKQKAEEQIASGIPMKRVGSAEETAALAAFLASEEASYITGQQISADGGSMKSI
>P39831
MIVLVTGATAGFGECITRRFIQQGHKVIATGRRQERLQELKDELGDNLYIAQLDVRNRAAIEEMLASLPAEWCNIDILVNNAGLALGMEPAHKASVEDWETMIDTNNKGLVYMTRAVLPGMVERNHGHIINIGSTAGSWPYAGGNVYGATKAFVRQFSLNLRTDLHGTAVRVTDIEPGLVGGTEFSNVRFKGDDGKAEKTYQNTVALTPEDVSEAVWWVSTLPAHVNINTLEMMPVTQSYAGLNVHRQ
>P40288
MYKDLEGKVVVITGSSTGLGKSMAIRFATEKAKVVVNYRSKEDEANSVLEEIKKVGGEAIAVKGDVTVESDVINLVQSAIKEFGKLDVMINNAGLENPVSSHEMSLSDWNKVIDTNLTGAFLGSREAIKYFVENDIKGTVINMSSVHEKIPWPLFVHYAASKGGMKLMTETLALEYAPKGIRVNNIGPGAINTPINAEKFADPEQRADVESMIPMGYIGEPEEIAAVAAWLASSEASYVTGITLFADGGMTQYPSFQAGRG
>P40471
MSELQSQPKKIAVVTGASGGIGYEVTKELARNGYLVYACARRLEPMAQLAIQFGNDSIKPYKLDISKPEEIVTFSGFLRANLPDGKLDLLYNNAGQSCTFPALDATDAAVEQCFKVNVFGHINMCRELSEFLIKAKGTIVFTGSLAGVVSFPFGSIYSASKAAIHQYARGLHLEMKPFNVRVINAITGGVATDIADKRPLPETSIYNFPEGREAFNSRKTMAKDNKPMPADAYAKQLVKDILSTSDPVDVYRGTFANIMRFVMIFVPYWLLEKGLSKKFKLDKVNNALKSKQKNKDD
>P40580
MGKVILITGASRGIGLQLVKTVIEEDDECIVYGVARTEAGLQSLQREYGADKFVYRVLDITDRSRMEALVEEIRQKHGKLDGIVANAGMLEPVKSISQSNSEHDIKQWERLFDVNFFSIVSLVALCLPLLKSSPFVGNIVFVSSGASVKPYNGWSAYGCSKAALNHFAMDIASEEPSDKVRAVCIAPGVVDTQMQKDIRETLGPQGMTPKALERFTQLYKTSSLLDPKVPAAVLAQLVLKGIPDSLNGQYLRYNDERLGPVQG
>P44432
MGFLTGKRILVTGLASNRSIAYGIAKSMKEQGAELAFTYLNDKLQPRVEEFAKEFGSDIVLPLDVATDESIQNCFAELSKRWDKFDGFIHAIAFAPGDQLDGDYVNAATREGYRIAHDISAYSFVAMAQAARPYLNPNAALLTLSYLGAERAIPNYNVMCLAKASLEAATRVMAADLGKEGIRVNAISAGPIRTLAASGIKNFKKMLSTFEKTAALRRTVTIEDVGNSAAFLCSDLASGITGEIVHVDAGFSITAMGELGEE
>P47227
MKLKGEAVLITGGASGLGRALVDRFVAEGAKVAVLDKSAERLAELETDHGDNVLGIVGDVRSLEDQKQAASRCVARFGKIDTLIPNAGIWDYSTALVDLPEESLDAAFDEVFHINVKGYIHAVKACLPALVASRGNVIFTISNAGFYPNGGGPLYTAAKHAIVGLVRELAFELAPYVRVNGVGSGGINSDLRGPSSLGMGSKAISTVPLADMLKSVLPIGRMPEVEEYTGAYVFFATRGDAAPATGALLNYDGGLGVRGFFSGAGGNDLLEQLNIHP
>P47727
MSSDRPVALVTGANKGIGFAIVRDLCRKFLGDVVLTARDESRGHEAVKQLQTEGLSPRFHQLDIDNPQSIRALRDFLLQEYGGLNVLVNNAGIAFKVVDPTPFHIQAEVTMKTNFFGTQDVCKELLPIIKPQGRVVNVSSSVSLRALKSCSPELQQKFRSETITEEELVGLMNKFIEDAKKGVHAKEGWPNSAYGVTKIGVTVLSRIYARKLNEERREDKILLNACCPGWVRTDMAGPKATKSPEEGAETPVYLALLPPGAEGPHGQFVQDKKVEPW
>P47844
MPSDRRVALVTGANKGVGFAITRALCRLFSGDVLLTAQDEAQGQAAVQQLQAEGLSPRFHQLDITDLQSIRALRDFLRRAYGGLNVLVNNAVIAFKMEDTTPFHIQAEVTMKTNFDGTRDVCTELLPLMRPGGRVVNVSSMTCLRALKSCSPELQQKFRSETITEEELVGLMKKFVEDTKKGVHQTEGWPDTAYGVTKMGVTVLSRIQARHLSEHRGGDKILVNACCPGWVRTDMGGPNATKSPEEGAETPVYLALLPPDAEGPHGQFVMDKKVEQW
>P48758
MSSSRPVALVTGANKGIGFAITRDLCRKFSGDVVLAARDEERGQTAVQKLQAEGLSPRFHQLDIDNPQSIRALRDFLLKEYGGLDVLVNNAGIAFKVNDDTPFHIQAEVTMKTNFFGTRDVCKELLPLIKPQGRVVNVSSMVSLRALKNCRLELQQKFRSETITEEELVGLMNKFVEDTKKGVHAEEGWPNSAYGVTKIGVTVLSRILARKLNEQRRGDKILLNACCPGWVRTDMAGPKATKSPEEGAETPVYLALLPPDAEGPHGQFVQDKKVEPW
>P50162
MEESKVSMMNCNNEGRWSLKGTTALVTGGSKGIGYAIVEELAGLGARVYTCSRNEKELDECLEIWREKGLNVEGSVCDLLSRTERDKLMQTVAHVFDGKLNILVNNAGVVIHKEAKDFTEKDYNIIMGTNFEAAYHLSQIAYPLLKASQNGNVIFLSSIAGFSALPSVSLYSASKGAINQMTKSLACEWAKDNIRVNSVAPGVILTPLVETAIKKNPHQKEEIDNFIVKTPMGRAGKPQEVSALIAFLCFPAASYITGQIIWADGGFTANGGF
>P50163
MAGRWNLEGCTALVTGGSRGIGYGIVEELASLGASVYTCSRNQKELNDCLTQWRSKGFKVEASVCDLSSRSERQELMNTVANHFHGKLNILVNNAGIVIYKEAKDYTVEDYSLIMSINFEAAYHLSVLAHPFLKASERGNVVFISSVSGALAVPYEAVYGATKGAMDQLTRCLAFEWAKDNIRVNGVGPGVIATSLVEMTIQDPEQKENLNKLIDRCALRRMGEPKELAAMVAFLCFPAASYVTGQIIYVDGGLMANCGF
>P50168
MESWPWPSGGAWLLVAARALLQLLRADLRLGRPLLAALALLAALDWLCQRLLPPLAALAVLAATGWIVLSRLARPQRLPVATRAVLITGCDSGFGNATAKKLDAMGFTVLATVLDLNSPGALELRACCSSRLQLLQMDLTKPADISRVLEFTKVHTASTGLWGLVNNAGQNIFVADAELCPVATFRTCMEVNFFGALEMTKGLLPLLRRSSGRIVTVSSPAGDMPFPCLAAYGTSKAALALLMGNFSCELLPWGVKVSIILPACFKTESVKDVHQWEERKQQLLATLPQELLQAYGEDYIEHLNGQFLHSLSQALPDLSPVVDAITDALLAAQPRRRYYPGHGLGLIYFIHYYLPEGCGRVSCSPSSSVPMCQEHYRLPAWPYLCPGHSPGPRPQTGPLSHCPVSRAHVEQLQQRRFLVPLLFFQVF
>P50170
MWLYLLALVGLWNLLRLFRERKVVSHLQDKYVFITGCDSGFGNLLARQLDRRGMRVLAACLTEKGAEQLRSKTSDRLETVILDVTKTESIVAATQWVKERVGNTGLWGLVNNAGISGHLGPNEWMNKQNIASVLDVNLLGMIEVTLSTVPLVRKARGRVVNVASIAGRLSFCGGGYCISKYGVEAFSDSLRRELSYFGVKVAIVEPGFFRTDVTNGVTLSSNFQMLWDQTSSEVREVYGENYLASYLKMLNGLDQRCNKDLSLVTDCMEHALTSCHPRTRYSAGWDAKFFYLPMSYLPTFLVDALFYWTSPKPEKAL
>P50171
MASQLRLRSALALVTGAGSGIGRAISVRLAAEGAAVAACDLDGAAAQDTVRLLGSPGSEDGAPRGKHAAFQADVSQGPAARRLLEEVQACFSRPPSVVVSCAGITRDEFLLHMSEEDWDRVIAVNLKGTFLVTQAAAQALVSSGGRGSIINISSIIGKVGNIGQTNYASSKAGVIGLTQTAARELGRHGIRCNSVLPGFIATPMTQKMPEKVKDKVTAMIPLGHMGDPEDVADVVAFLASEDSGYITGASVEVSGGLFM
>P50172
MAVMKNYLLPILVLFLAYYYYSTNEEFRPEMLQGKKVIVTGASKGIGREMAYHLSKMGAHVVLTARSEEGLQKVVSRCLELGAASAHYIAGTMEDMTFAEQFIVKAGKLMGGLDMLILNHITQTSLSLFHDDIHSVRRVMEVNFLSYVVMSTAALPMLKQSNGSIAVISSLAGKMTQPMIAPYSASKFALDGFFSTIRTELYITKVNVSITLCVLGLIDTETAMKEISGIINAQASPKEECALEIIKGTALRKSEVYYDKSPLTPILLGNPGRKIMEFFSLRYYNKDMFVSN
>P50199
MSHPDLFSLSGARALVTGASRGIGLTLAKGLARYGAEVVLNGRNAESLDSAQSGFEAEGLKASTAVFDVTDQDAVIDGVAAIERDMGPIDILINNAGIQRRAPLEEFSRKDWDDLMSTNVNAVFFVGQAVARHMIPRGRGKIVNICSVQSELARPGIAPYTATKGAVKNLTKGMATDWGRHGLQINGLAPGYFATEMTERLVADEEFTDWLCKRTPAGRWGQVEELVGAAVFLSSRASSFVNGQVLMVDGGITVSL
>P50233
MERWPWPSGGAWLLVAARALLQLLRSDLRLGRPLLAALALLAALDWLCQRLLPPPAALVVLAGAGWIALSRLARPPRLPVATRAVLITGCDTGFGKETAKKLDAMGFTVLATVLDLNGPGALELRARCSPRLKLLQMDLTKPEDISRVLEITKAHTASTGLWGLVNNAGLNMVVADVELSPVVTFRECMEVNFFGALELTKGLLPLLRHSRGRIVTVGSPAGDMPYPCLAAYGTSKAAIALLMDTFSCELLPWGIKVSIIQPGCFKTEAVTNVNLWEKRKQLLLANLPRELLQAYGEDYIEHLHGQFLNSLRMALPDLSPVVDAIIDALLAAQPRSRYYTGRGLGLMYFIHHYLPGGLRRRFLQNFFISHLLPRALRPGQPGPVHDTTQDPNPSPTVSAL
>P50941
MIDLTGKTSLITGASSGIGSAIARLLHKLGSKVIISGSNEEKLKSLGNALKDNYTIEVCNLANKEECSNLISKTSNLDILVCNAGITSDTLAIRMKDQDFDKVIDINLKANFILNREAIKKMIQKRYGRIINISSIVGIAGNPGQANYCASKAGLIGMTKSLSYEVATRGITVNAVAPGFIKSDMTDKLNEKQREAIVQKIPLGTYGIPEDVAYAVAFLASNNASYITGQTLHVNGGMLMV
>P51656
MDPTVVLITGCSSGIGMHLAVRLASDRSQSFKVYATLRDLKAQGPLLEAARTQGCPPGSLEILELDVRDSKSVAAAQACVTEGRVDVLVCNAGRGLFGPLEAHELNAVGAVLDVNVLGTIRMLQAFLPDMKRRHSGRVLVTASVGGLMGLPFHEVYCASKFALEGLCESLAILLPLFGVHVSLIECGAVHTAFYEKLVGGPGGALERADAQTRHLFAHYLRGYEQALSEAQDPEEVTELFLTAMRAPQPALRYFSTNRFLPLARMRTEDPSGSSYVAAMHQEAFSNLQTQENAKAGAQVPGVSDTASSALICLPECAIPRVASELGWSASDKPGQDNSCYQQKI
>P51657
MDSTVVLITGCSSGIGLHLAVRLASDRSQSFKVYATLRDLKSQGPLLEAARAQGCPPGSLEILELDVRDSESVAAARACVTEGRVDVLVCNAGRGLFGPLEAHELNAVGAVLDVNVLGTIRMLQAFLPDMKRRHSGRVLVTASVGGLMGLPFHEVYCASKFALEGLCESLAILLPLFGVHVSLIECGAVHTAFHEKLEGGPGGALERADAQTRHLFAHYQRGYEQALSEAQDPEEVTELFLTAMRAPQPALRYFSTNRFLPLARMRTEDPSGSSYVEAMHREAFSDLQVQEGAKAGAQVSGDPDTPPRALICLPECAIPRVTAELGWSASDKPGQNKSCYQQKI
>P51658
MSPFASESAWLCLAAAAVLGGTLLCGCRSGRQLRSQAVCLAGLWGGACLLSLSLLCTLFLLSVACFLLLYMSSSDQDLLPVDQKAVLVTGADSGFGHGLAKHLDKLGFTVFAGVLDKEGPGAEELRKHCSERLSVLQMDVTKPEQIKDAHSKVTEKIQDKGLWAVVNNAGVFHLPIDGELIPMSIYRKCMAVNFFGTVEVTKAFLPLLRKSKGRLVNVSSMGGTVPLQMTSAYAATKAALTMFSTIIRQELDKWGVKVVTIKPGGFKTNITGSQDIWDKMEKEILDHFSKDIQENYGQDYVHTQKLIIPTLKERSNPDITPVLRDIQHAISARNPSSFYYPGRMAYLWVCLAAYCPTSLLDYVIKKGFYPQPTPRALRTVH
>P51661
MERWPWPSGGAWLLVAARALLQLLRSDLRLGRPLLAALALLAALDWLCQRLLPPPAALVVLAGAGWIALSRLARPPRLPVATRAVLITGCDTGFGKETAKKLDAMGFTVLATVLDLNSPGALELRDLCSPRLKLLQMDLTKAEDISRVLEITKAHTASTGLWGLVNNAGLNIVVADVELSPVATFRKCMEVNFFGALELTKGLLPLLRHSRGRIVTVGSPAGDMPYPCLAAYGTSKAAIALLMDTFGCELLPWGIKVSIIKPGCFKTDAVTNVNLWEKRKQLLLANIPRELLQAYGEDYIEHVHGQFLNSLRMALPDLSPVVDAIIDALLAAQPRSRYYPGRGLGLMYFIHHYLPEGLRRCFLQNFFINHLLPRALRPGQHGPAPA
>P51975
MAFMKKYLLPILGIFLAYYYYSANEEFRPEMLRGKRVIVTGASKGIGREMAYHLARMGAHVVVTARSEESLKKVVSRCLELGAASAHYVAGTMENMTFAEQFVAKAGELVGGLDMLILNHINYTPLRVFSNDIHLLRRSLEVNLLSYVVLSTAALPMLKQTSGSIVVVSSVAGKIACPLAAAYSASKFALDGFFSSLRTEYEATKVNVSITLCILGLIDTDTAMKAVAGIYNAEASPKEECALEIIKGGALRQDEVYYDNSILTSLLLKNPGRKIMEFLSLKKYNMERFINN
>P54616
MNFSLEGRNIVVMGVANKRSIAWGIARSLHEAGARLIFTYAGERLEKSVHELAGTLDRNDSIILPCDVTNDAEIETCFASIKEQVGVIHGIAHCIAFANKEELVGEYLNTNRDGFLLAHNISSYSLTAVVKAARPMMTEGGSIVTLTYLGGELVMPNYNVMGVAKASLDASVKYLAADLGKENIRVNSISAGPIRTLSAKGISDFNSILKDIEERAPLRRTTTPEEVGDTAAFLFSDMSRGITGENLHVDSGFHITAR
>P56937
MRKVVLITGASSGIGLALCKRLLAEDDELHLCLACRNMSKAEAVCAALLASHPTAEVTIVQVDVSNLQSVFRASKELKQRFQRLDCIYLNAGIMPNPQLNIKALFFGLFSRKVIHMFSTAEGLLTQGDKITADGLQEVFETNVFGHFILIRELEPLLCHSDNPSQLIWTSSRSARKSNFSLEDFQHSKGKEPYSSSKYATDLLSVALNRNFNQQGLYSNVACPGTALTNLTYGILPPFIWTLLMPAILLLRFFANAFTLTPYNGTEALVWLFHQKPESLNPLIKYLSATTGFGRNYIMTQKMDLDEDTAEKFYQKLLELEKHIRVTIQKTDNQARLSGSCL
>P59837
MLVVLGLLTSFLSFLYVIAPSIRKFFAGGVCRTDVQLFGKVVVITGANTGIGKETARELARRGARVYIACRDVLKGESAASEIQADTKNSQVLVRKLDLSDTKSIRAFAEGFLAEEKQLHILINNAGVMLCPYSKTADGFETHLAVNHLGHFLLTHLLLGRLKESAPARVVNLSSVAHHLGKIRFHDLQGDKYYNLGFAYCHSKLANVLFTRELAKRLKGTGVTTYAVHPGIVRSKLVRHSFLLCLLWRLFSPFLKTTWEGAQTSLHCALAEGLEPLSGKYFSDCKKTWVSPRARNNKTAERLWNVSCELLGIRWE
>P70385
MEKLFIAAGLFVGLVCLVKCMRFSQHLFLRFCKALPSSFLRSMGQWAVITGAGDGIGKAYSFELARHGLNVVLISRTLEKLQTIAEEIERTTGSCVKIVQADFTREDIYDHIKEHLEGLEIGILVNNVGMLPSFFPSHFLSTSGESQNLIHCNITSVVKMTQLVLKHMESRRKGLILNISSGAALRPWPLYSLYSASKAFVYTFSKALSVEYRDKGIIIQVLTPYSISTPMTKYLNNKMTKTADEFVKESLKYVTIGAESCGCLAHEIIAIILNRIPSRIFYSSTAQRFLLTRYSDYLKRNISNR
>P70684
MHVNGKVALVTGAAQGIGRAFAEGLLHKGAKVALVDWNLEAGVKCKAALDEEFEPQKTLFIQCDVADQEQLRDTFTKVVDYFGRLDILVNNAGVNNEKNWEKTLQINLVSVISGTYLGLDYMSKQHGGEGGVIINMSSLAGLMPVAQQPVYCASKHGIIGFTRSAAMARKLMNSGVRMNAICPGFVNTSILQSIEKEENMGPYIEYTGHIKDMMKCYGILDPEMIANGLITLIEDDDLNGAIMKITTSNGIHFQDYDTAPSYAKD
>P71079
MEQNKCALVTGSSRGVGKAAAIRLAENGYNIVINYARSKKAALETAEEIEKLGVKVLVVKANVGQPAKIKEMFQQIDETFGRLDVFVNNAASGVLRPVMELEETHWDWTMNINAKALLFCAQEAAKLMEKNGGGHIVSISSLGSIRYLENYTTVGVSKAALEALTRYLAVELSPKQIIVNAVSGGAIDTDALKHFPNREDLLEDARQNTPAGRMVEIKDMVDTVEFLVSSKADMIRGQTIIVDGGRSLLV
>P71534
MTVTDNPADTAGEATAGRPAFVSRSVLVTGGNRGIGLAIARRLAADGHKVAVTHRGSGAPDDLFGVQCDVTDSAAVDRAFKEVEEHQGPVEVLVANAGISKDAFLMRMTEERFEEVINTNLTGAFRCAQRASRTMQRKRFGRIIFIGSVSGMWGIGNQANYAAAKAGLIGMARSISRELAKAGVTANVVAPGYIDTEMTRALDERIQAGALDFIPAKRVGTAEEVAGAVSFLASEDASYIAGAVIPVDGGMGMGH
>P73574
MTALTAQVALVTGASRGIGKATALALAATGMKVVVNYAQSSTAADAVVAEIIANGGEAIAVQANVANADEVDQLIKTTLDKFSRIDVLVNNAGITRDTLLLRMKLEDWQAVIDLNLTGVFLCTKAVSKLMLKQKSGRIINITSVAGMMGNPGQANYSAAKAGVIGFTKTVAKELASRGVTVNAVAPGFIATDMTENLNAEPILQFIPLARYGQPEEVAGTIRFLATDPAAAYITGQTFNVDGGMVMF
>P73826
MLSLGLEDKVIVVTGGNRGIGAAIVKLLQEMGAKVAFTDLATDGGNTEALGVVANVTDLESMTAAAAEITDKLGPVYGVVANAGITKDNFFPKLTPADWDAVLNVNLKGVAYSIKPFIEGMYERKAGSIVAISSISGERGNVGQTNYSATKAGVIGMMKSLAREGARYGVRANAVAPGFIDTEMTLAIREDIREKITKEIPFRRFGKPEEIAWAVAFLLSPVASSYVTGEVLRVNGAHHT
>P74167
MAMAWLMGLGLALASVLWVELVRDCYHALAHVWSPLYRLHGWHHRVFRSDLSVVSTEIYQKAHWYNDVPEALVMLAFGIWPPLLTWMWQGFSQWPLILAASAGMVYTLGFLLSAIARGVGLPNADEITDLTHRPGPFLTPPAPWMVNRTYHWRHHFDDPNAYFCGTLTLVDKMLGTALSLKGKKIAVTGASGGFGQALLQELHQQGAKAIAITSCGQEVTVIGAEKTIPIRTEQWCIGQEDQLKDLLAEIDVLVINHGVNVHQRRDGQAIQEAYEVNTFSALRLMELFLATVKTNRHIATKEIWVNTSEAEVNPAFSPLYELSKRALGDVVTLKRLDSPCVIRKLILGPFKSKLNPVGIMSAAWVARQVVKGVKRDSRNIIVTINPITFIAFPVKEFFVSLYFRCFTKKS
>P80030
MAATAAASSLQMATTRPSISAASSKARTYVVGANPRNAYKIACTPHLSNLGCLRNDSALPASKKSFSFSTKAMSESSESKASSGLPIDLRGKRAFIAGIADDNGYGWAVAKSLAAAGAEILVGTWVPALNIFETSLRRGKFDQSRVLPDGSLMEIKKVYPLDAVFDNPEDVPEDVKANKRYAGSSNWTVQEAAECVRQDFGSIDILVHSLANGPEVSKPLLETSRKGYLAAISASSYSFVSLLSHFLPIMNPGGASISLTYIASERIIPGYGGGMSSAKAALESDTRVLAFEAGRKQNIRVNTISAGPLGSRAAKAIGFIDTMIEYSYNNAPIQKTLTADEVGNAAAFLVSPLASAITGATIYVDNGLNSMGVALDSPVFKDLNK
>P80365
MERWPWPSGGAWLLVAARALLQLLRSDLRLGRPLLAALALLAALDWLCQRLLPPPAALAVLAAAGWIALSRLARPQRLPVATRAVLITGCDSGFGKETAKKLDSMGFTVLATVLELNSPGAIELRTCCSPRLRLLQMDLTKPGDISRVLEFTKAHTTSTGLWGLVNNAGHNEVVADAELSPVATFRSCMEVNFFGALELTKGLLPLLRSSRGRIVTVGSPAGDMPYPCLGAYGTSKAAVALLMDTFSCELLPWGVKVSIIQPGCFKTESVRNVGQWEKRKQLLLANLPQELLQAYGKDYIEHLHGQFLHSLRLAMSDLTPVVDAITDALLAARPRRRYYPGQGLGLMYFIHYYLPEGLRRRFLQAFFISHCLPRALQPGQPGTTPPQDAAQDPNLSPGPSPAVAR
>P80702
MSIIVISGCATGIGAATRKVLEAAGHQIVGIDIRDAEVIADLSTAEGRKQAIADVLAKCSKGMDGLVLCAGLGPQTKVLGNVVSVNYFGATELMDAFLPALKKGHQPAAVVISSVASAHLAFDKNPLALALEAGEEAKARAIVEHAGEQGGNLAYAGSKNALTVAVRKRAAAWGEAGVRLNTIAPGATETPLLQAGLQDPRYGESIAKFVPPMGRRAEPSEMASVIAFLMSPAASYVHGAQIVIDGGIDAVMRPTQF
>P87017
MEVLDTTVDLGTLQGKSALITGGASGIGLATARAWAAAGMYVTIADIQPLETGQNILADLAGGHVHYVCCDVTSWESQITAFKEAIQFTPSKALDIVAAFAGVSFAGGNQVDHVLAAGDPRLDVNPSPPDIRNIQVNLIGVYYTSWLGLYYLRLSPTNKAANPSPDKSLILMGSIGSYMDSPKASTYPASKFGVRGLFRSTRARTRELGVRCNLLAPWFIDTPLIAPMKKAMAARGIDMAQRLTFASVDACVEAATTCAANPQLHGTPPIRYAYCLKT
>P87219
MSEEIISFTNPALGPLPTKAPQLPSNVLDLFSLKGKVASVTGSSGGIGWAVAEAFAQAGADVAIWYNSKPADAKAEYLTEKYGVKAKAYKCNVTDPNDVSKVINEIEKDFGTIDIFVANAGVAWTDGPEIDVQGYDQWKKIVDCDLNGVYYCAHTVGQIFKKNKSGSLIITSSMSGTIVNIPQLQAPYNAAKAACTHLAKSLSVEWASFGARVNSISPGYILTDIADFADPEMKKKWWQLTPLGREGLPQELVGAYLYLASNASTYTTGSNIAVDGGYTCP
>P94681
MNLNKQVAIVTGGASGFGAAIARRLSQAGAAVLVADLNAEGAQRMATELNAAGGRALGMACDVSKEADYRAVVDAAIAQLGGLHIVVNNAGTTHRNKPALAVTEDEFDRVYRVNLKSVYWSAQCALPHFAQQGHGVMVNVASTTGVRPGPGLTWYSGSKAAMINLTKGLALEFARSGVRINAVNPMIGETPMMADFMGMEDTPANRERFLSRIPLGRFTRPDDVASAVAFLASDDASFLTGVCLDVDGGRNI
>P95727
MNSPHQQQTADRRQVSLITGASRGIGRTLALTLARRGGTVVVNYKKNADLAQKTVAEVEEAGGQGFAVQADVETTEGVTALFDEVAQRCGRLDHFVSNAAASAFKNIVDLGPHHLDRSYAMNLRPFVLGAQQAVKLMDNGGRIVALSSYGSVRAYPTYAMLGGMKAAIESWVRYMAVEFAPYGINVNAVNGGLIDSDSLEFFYNVEGMPPMQGVLDRIPARRPGTVQEMADTIAFLLGDGAGYITGQTLVVDGGLSIVAPPFFADAGEALELPPRPTRDA
>P9WGS9
MVLDAVGNPQTVLLLGGTSEIGLAICERYLHNSAARIVLACLPDDPRREDAAAAMKQAGARSVELIDFDALDTDSHPKMIEAAFSGGDVDVAIVAFGLLGDAEELWQNQRKAVQIAEINYTAAVSVGVLLAEKMRAQGFGQIIAMSSAAGERVRRANFVYGSTKAGLDGFYLGLSEALREYGVRVLVIRPGQVRTRMSAHLKEAPLTVDKEYVANLAVTASAKGKELVWAPAAFRYVMMVLRHIPRSIFRKLPI
>P9WGT1
MSGRLIGKVALVSGGARGMGASHVRAMVAEGAKVVFGDILDEEGKAVAAELADAARYVHLDVTQPAQWTAAVDTAVTAFGGLHVLVNNAGILNIGTIEDYALTEWQRILDVNLTGVFLGIRAVVKPMKEAGRGSIINISSIEGLAGTVACHGYTATKFAVRGLTKSTALELGPSGIRVNSIHPGLVKTPMTDWVPEDIFQTALGRAAEPVEVSNLVVYLASDESSYSTGAEFVVDGGTVAGLAHNDFGAVEVSSQPEWVT
>Q00278
MNGSLSQHDQERLSTPYRDGPPEETVYLVTGASRGIGRGLIEAFLQRPKSTVVAWLRNVRTATPALSALTVAEGSRMIIVQLNSDSETDAQAAVQTLREEHGVTHLDVVVANAAMATNFGPASTMPLEHLQAHMMVNMYAPVLLFQATRLMLQQSKQQAKFVLIGAPISTITNMHDYSRAPLTAYGVSKLAANYMVRKFHFENKWLTAFIIDPGHVQTDMGDQGARLMGRPQAPTTVADSVAGICARIDEATKETTSGHFVIHTDGSQLPW
>Q01782
MTAPTVPVALVTGAAKRLGRSIAEGLHAEGYAVCLHYHRSAAEANALSATLNARRPNSAITVQADLSNVATAPVSGADGSAPVTLFTRCAELVAACYTHWGRCDVLVNNASSFYPTPLLRNDEDGHEPCVGDREAMETATADLFGSNAIAPYFLIKAFAHRFAGTPAKHRGTNYSIINMVDAMTNQPLLGYTIYTMAKGALEGLTRSAALELAPLQIRVNGVGPGLSVLVDDMPPAVWEGHRSKVPLYQRDSSAAEVSDVVIFLCSSKAKYITGTCVKVDGGYSLTRA
>Q02337
MLTARLSRPLSQLPRKTLNFSDRENGTRGSLLLYSAPFVPVGRRTYAASVDPVGSKAVLITGCDSGFGFSLAKHLHSEGFLVFAGCLMKDKGSDGVKELDSMKSDRLRTVQLNVCKSEEVDKAAEVIRSSLEDPEKGLWGLVNNAGISTFGDVEFTSMETYKEVAEVNLWGTVRVTKAFLPLIRRAKGRVVNISSMMGRMANVARSPYCITKFGVEAFSDCLRYEMHPLGVKVSVVEPGNFIAATSLYGGTERIQAIANKMWEELPEVVRQDYGRKYFDEKVARMESYCTSGSTDTSPVIKAVTHALTATTPYTRYHPMDYYWWLRMQIMTHFPGAISDRIYIH
>Q02338
MLATRLSRPLSRLPGKTLSACDRENGARRPLLLGSTSFIPIGRRTYASAAEPVGSKAVLVTGCDSGFGFSLAKHLHSKGFLVFAGCLMKDKGHDGVKELDSLNSDRLRTVQLNVCSSEEVEKVVEIVRSSLKDPEKGMWGLVNNAGISTFGEVEFTSLETYKQVAEVNLWGTVRMTKSFLPLIRRAKGRVVNISSMLGRMANPARSPYCITKFGVEAFSDCLRYEMYPLGVKVSVVEPGNFIAATSLYSPESIQAIAKKMWEELPEVVRKDYGKKYFDEKIAKMETYCSSGSTDTSPVIDAVTHALTATTPYTRYHPMDYYWWLRMQIMTHLPGAISDMIYIR
>Q05016
MSQGRKAAERLAKKTVLITGASAGIGKATALEYLEASNGDMKLILAARRLEKLEELKKTIDQEFPNAKVHVAQLDITQAEKIKPFIENLPQEFKDIDILVNNAGKALGSDRVGQIATEDIQDVFDTNVTALINITQAVLPIFQAKNSGDIVNLGSIAGRDAYPTGSIYCASKFAVGAFTDSLRKELINTKIRVILIAPGLVETEFSLVRYRGNEEQAKNVYKDTTPLMADDVADLIVYATSRKQNTVIADTLIFPTNQASPHHIFRG
>Q06136
MLLLAAAFLVAFVLLLYMVSPLISPKPLALPGAHVVVTGGSSGIGKCIAIECYKQGAFITLVARNEDKLLQAKKEIEMHSINDKQVVLCISVDVSQDYNQVENVIKQAQEKLGPVDMLVNCAGMAVSGKFEDLEVSTFERLMSINYLGSVYPSRAVITTMKERRVGRIVFVSSQAGQLGLFGFTAYSASKFAIRGLAEALQMEVKPYNVYITVAYPPDTDTPGFAEENRTKPLETRLISETTSVCKPEQVAKQIVKDAIQGNFNSSLGSDGYMLSALTCGMAPVTSITEGLQQVVTMGLFRTIALFYLGSFDSIVRRCMMQREKSENADKTA
>Q06417
MNIDCLCRWVVLPLLRYPLLVALVLRWSLSDSISICLTIYTLLINAFLIANSYIKRSGQVAWKSLREFKNGIVLITGGSKGLGRAIVSQLLQDYSNLTILNVDICPSSVRNTRVKDLICDLSDDEEVAALLNLLKRKYKNEIRLIVNNAGVRANFTGFNGMERDNLDKIFKINTFAPLQFIQELAPSRHSTRQCYIVNIASILGILTPAKVAAYAASKAALIAFHQSYSFELQNEGVRNIRTLLVTPGQLNTEMFAGFKPPRQFFAPVIDITTLAAKIVRYCELGQRGQLNEPFYCSFAHLLMCVPYSLQRIVRSFSRIDCCLPDE
>Q071N0
MPETCPNTVTKRRCAVVTGGNKGIGFEICKQLSSNGIMVVLTCRDVTKGHEAVEKLKNSNHENVVFHQLDVTDPIATMSSLADFIKTHFGKLDILVNNAGVAGFSVDADRFKAMISDIGEDSEELVKIYEKPEAQELMSETYELAEECLKINYNGVKSVTEVLIPLLQLSDSPRIVNVSSSTGSLKYVSNETALEILGDGDALTEERIDMVVNMLLKDFKENLIETNGWPSFGAAYTTSKACLNAYTRVLANKIPKFQVNCVCPGLVKTEMNYGIGNYTAEEGAEHVVRIALFPDDGPSGFFYDCSELSAF
>Q08651
MLDPRILPYYDPAVERKIAVVTGGNTGIGWYTVLHLYLHGFVVYICGRNSHKISKAIQEILAEAKKRCHEDDDGSSPGAGPGPSIQRLGSLHYIHLDLTDLKCVERAALKILKLEDHIDVLVNNAGIMAVPLEMTKDGFEVQLQTNYISHFIFTMRLLPLLRHCRGRIISLSSIGHHLEFMYWKLSKTWDYKPNMLFTWFRYAMSKTALIQCTKMLAIKYPDVLCLSVHPGLVMNTNLFSYWTRLPIVGIFFWLLFQVVGFFFGVSNEQGSLASLKCALDPNLSVEKDNGKYFTTGGKESKSSYVSNNVDEAASTWIWTVHQLRDRGFDI
>Q09517
MACQCFLVGAGYVALAAVAYRLLTIFSNILGPYVLLSPIDLKKRAGASWAVVTGATDGIGKAYAFELARRGFNVLLVSRTQSKLDETKKEILEKYSSIEVRTAAFDFTNAAPSAYKDLLATLNQVEIGVLINNVGMSYEYPDVLHKVDGGIERLANITTINTLPPTLLSAGILPQMVARKAGVIVNVGSSAGANQMALWAVYSATKKYVSWLTAILRKEYEHQGITVQTIAPMMVATKMSKVKRTSFFTPDGAVFAKSALNTVGNTSDTTGYITHQLQLELMDLIPTFIRDKILTNMSVGTRAAALRKKEREAKSQ
>Q09851
MEAEKFVLITGCSEGGIGNALALKFHQEGFQVLATARQVERMDNLTKAGLQTLKLDVTDEDSVREVEQEVRKFTNGSLHYLINNAGAPCSAPAIDLDIEDVSKVMDVNFYGVIRMNKAFQHQLIRAKGTIVNVNSLVSYVPFAFNAAYNASKAALLAYSNTLRIELAPFGVQVTSIMTGGVQTKIQSKPLGTMTEAAIPENSIYYPYRKLILENRNPVEKFVTIEEFADAAYPQLVGRGRWYQLFKPGVRPAQIWAGYMSSAGRVGSMLPVEVFSMSVRLIVKLPSTAVWRDHTVD
>Q0WRJ2
MAAISPLFLLFLIPIIPLSLLAILALIVRPRPIKIPIKSRHAFITGGSSGIGLALAHRAASEGARVSILARSGSKLEEAKKSIQLATGVEVATFSADVRDYDAVSKAIDESGPIDVLIVNQGVFTAKELVKHSPEDVKFTIDVNLVGSFNVIKAALPAMKARKDRGPASISLVSSQAGQVGVYGYAAYSASKFGLQGLAQALQQEVISDDIHVTLIFPPDTNTPGFEEEQKSRPEVTAIIAASSGSMETEEVAKKAMDGIKAGNFTVSCNFEGFLLSLATTGMSPQRSFWLAFLEVITAGPIRLIALFFQWDWYKAIEKWSKTKTK
>Q12452
MNRKVAIVTGTNSNLGLNIVFRLIETEDTNVRLTIVVTSRTLPRVQEVINQIKDFYNKSGRVEDLEIDFDYLLVDFTNMVSVLNAYYDINKKYRAINYLFVNAAQGIFDGIDWIGAVKEVFTNPLEAVTNPTYKIQLVGVKSKDDMGLIFQANVFGPYYFISKILPQLTRGKAYIVWISSIMSDPKYLSLNDIELLKTNASYEGSKRLVDLLHLATYKDLKKLGINQYVVQPGIFTSHSFSEYLNFFTYFGMLCLFYLARLLGSPWHNIDGYKAANAPVYVTRLANPNFEKQDVKYGSATSRDGMPYIKTQEIDPTGMSDVFAYIQKKKLEWDEKLKDQIVETRTPI
>Q12634
MPAVTQPRGESKYDAIPGPLGPQSASLEGKVALVTGAGRGIGREMAMELGRRGCKVIVNYANSTESAEEVVAAIKKNGSDAACVKANVGVVEDIVRMFEEAVKIFGKLDIVCSNSGVVSFGHVKDVTPEEFDRVFTINTRGQFFVAREAYKHLEIGGRLILMGSITGQAKAVPKHAVYSGSKGAIETFARCMAIDMADKKITVNVVAPGGIKTDMYHAVCREYIPNGENLSNEEVDEYAASAWSPLHRVGLPIDIARVVCFLASNDGGWVTGKVIGIDGGACM
>Q13268
MLSAVARGYQGWFHPCARLSVRMSSTGIDRKGVLANRVAVVTGSTSGIGFAIARRLARDGAHVVISSRKQQNVDRAMAKLQGEGLSVAGIVCHVGKAEDREQLVAKALEHCGGVDFLVCSAGVNPLVGSTLGTSEQIWDKILSVNVKSPALLLSQLLPYMENRRGAVILVSSIAAYNPVVALGVYNVSKTALLGLTRTLALELAPKDIRVNCVVPGIIKTDFSKVFHGNESLWKNFKEHHQLQRIGESEDCAGIVSFLCSPDASYVNGENIAVAGYSTRL
>Q16698
MKLPARVFFTLGSRLPCGLAPRRFFSYGTKILYQNTEALQSKFFSPLQKAMLPPNSFQGKVAFITGGGTGLGKGMTTLLSSLGAQCVIASRKMDVLKATAEQISSQTGNKVHAIQCDVRDPDMVQNTVSELIKVAGHPNIVINNAAGNFISPTERLSPNAWKTITDIVLNGTAFVTLEIGKQLIKAQKGAAFLSITTIYAETGSGFVVPSASAKAGVEAMSKSLAAEWGKYGMRFNVIQPGPIKTKGAFSRLDPTGTFEKEMIGRIPCGRLGTVEELANLAAFLCSDYASWINGAVIKFDGGEEVLISGEFNDLRKVTKEQWDTIEELIRKTKGS
>Q1MLL4
MSYQQKFRLDGERAVVTGGGRAIGLCCTEALAEAGAAVVVIERSEADAEQALALRNRGYDVEVRVGDVTDAARMDAIATELADGGRPATILVNNAGIGQSGIPAQDLTDADWLRMMDVNLNGVFWCSRAFGRSMISMKRGAIVNLGSMSGTICNRPQPQTAYNVSKAAVHHLTRSLAAEWAHHGIRVNAVAPTYIETPMVVAVEANRERIPLWLADTPMARMGTPEEVASAVLFLASGAASLMTGAIVNVDAGFTCW
>Q1NEI6
MSVFAGRYAGRCAIVTGGASGLGKQVAARIIAEGGAVALWDLNGDALAATQAEIDATHVVALDVSDHAAVAAAAKDSAAALGKVDILICSAGITGATVPVWEFPVDSFQRVIDINLNGLFYCNREVVPFMLENGYGRIVNLASVAGKEGNPNASAYSASKAGVIGFTKSLGKELAGKGVIANALTPATFESPILDQLPQSQVDYMRSKIPMGRLGLVEESAAMVCFMASEECSFTTASTFDTSGGRTTF
>Q1R183
MTDCVFITGATSGFGRAAAHRFAAAGWSLVLTGRRLERLEALKEELQGRVPVHIIALDVRDSDVVDAAVAALPEGFTRVRTLLNNAGLALAPQSAQHTDRSDWHTMIDTNVTGLVNVTHALLPTLIDVGEGATIVNVGSIAGQWPYPGSHVYGASKAFVKQFSYNLRCDLLGTGVRVTDLAPGIAETEFTLVRTGGDQAASDALYRGTTALTAEDIAEQMFYIATLPPHVNFNRLEVMPTRQAWSAFAIDYDA
>Q21481
MSLRFDGKVAIVTGAGGGLGKTYALELAKRGCKVVVNDLGGDRHGTSSSSSMADKVVQEIKSAGGQAVANYDSVEFGDKIVKTAIDNFGRIDIVINNAGILRDVSFLKMTELDWDLIFKVHVKGAYAVTKAAWPYMRDQKYGRIVVTSSNAGVHGNFGQANYAAAKSALIGLSNSLAQEGAKYNILANTLVPTAGSRLTETVMPQNLVDALKPDYVTPLVTYMVHDSFEESGKVFEAGAGWYGTIQYYKSKGKVISHASADDIAKNWSTITNMNGAEYIGTITEQSARLVSILEEHEASSGSSSASSGASSGGAFPSNIRSSALFQEMADGVKADPTAVKTLKSIVLYIITDGKNELGKFTLDFKSASPSVYLGDVKNGEKANATVTVADSDFVDIAAGKLNAQKAFMSGKLKVKGNVMLLQKLQTVLEKAKKSKL
>Q21929
MPANYDFTDKRILVTGASQGIGKEICLSLAKAGAQVIAFARNEANLLSLVKETTSLRYTIIPIVGDVSANEEVLFKLIVPHFPIHGLVNNAGIATNHAIGQITQQSIDRTFAVNVRGPILIAQLVARNFVDRQIKGSIVNISSQAAIRPLDNHTVYCASKAALDMVTRCLANELGSQNIRVNSVNPTVVMTDMGRDNWSDPDKKKKMLDRMPIKRFAEVDEVVNAVLFLLSDNASMTTGSTLPVDGGFSNN
>Q27979
MWLPLLLGVLLWAALWLLRDRQCLPASDAFIFITGCDSGFGRLLALRLDQRGFRVLASCLTPSGAEDLQRVASSRLHTTLLDVTDPQSIRQAVKWVETHVGEAGLFGLVNNAGVAGIIGPTPWQTREDFQRVLNVNTLGPIGVTLALLPLLLQARGRVINITSVLGRLAANGGGYCVSKFGLEAFSDSLRRDVAPFGVRVSIVEPGFFRTPVTNLETLEDTLQACWARLPPATQALYGEAFLTKYLRVQQRIMNMICDPDLAKVSRCLEHALTARHPRTRYSPGWDAKLLWLPASYLPARLVDAVLAWVLPKPAQTVY
>Q28960
MSSNTRVALVTGANKGIGFAIVRDLCRQFAGDVVLTARDVARGQAAVKQLQAEGLSPRFHQLDIIDLQSIRALCDFLRKEYGGLDVLVNNAAIAFQLDNPTPFHIQAELTMKTNFMGTRNVCTELLPLIKPQGRVVNVSSTEGVRALNECSPELQQKFKSETITEEELVGLMNKFVEDTKNGVHRKEGWSDSTYGVTKIGVSVLSRIYARKLREQRAGDKILLNACCPGWVRTDMGGPKAPKSPEVGAETPVYLALLPSDAEGPHGQFVTDKKVVEWGVPPESYPWVNA
>Q28IU1
MATESLAEVPVPGCNCFWYLGVVAAVWWGLRAAWCLLDGARVWVLGSGAQVGPRIGKWAVVTGATDGIGKAYAEELAKRGMNIVLISRSPEKLEEVAKQIKEKFKVETKIIAADFGKPTEIYGRIESGLRDLEIGVLVNNVGVSYEHPEYFLEIPDLENTLDKMININITSVCQMTRLVLPGMLGRGRGVILNISSASGMYPVPLLTVYSATKAFVDFFSRGLQAEYRSKGVTVQSVLPFYVATKLAKIRKPTWDKPSPETYVQSALNTVGLQTQTNGYLPHAIMGWISTSLVPVSTAISLGMKMNKGLRARFLKRAKQK
>Q29529
MQMNFSGLRALVTGAGKGIGRDTVKALHVSGARVVAVTRTNGDLVSLSQECPGIEPVCVDLGDWEATERALGGVGPVDLLVNNAAVALMQPFLDTTKEVFDRSFNVNLRSVFQVSQIVARSMIERGVPGSIVNVSSMVSHVTYPGLAAYSSTKGAMTMLTKSMAMELGPHKIRVNSVNPTVVLTAMGRSVTSDPELARKLKERHPMRKFAEVEDVVNSILFLLSDRSASTSGSSIFVDAGYLAS
>Q2FZQ3
MLNLENKTYVIMGIANKRSIAFGVAKVLDQLGAKLVFTYRKERSRKELEKLLEQLNQPEAHLYQIDVQSDEEVINGFEQIGKDVGNIDGVYHSIAFANMEDLRGRFSETSREGFLLAQDISSYSLTIVAHEAKKLMPEGGSIVATTYLGGEFAVQNYNVMGVAKASLEANVKYLALDLGPDNIRVNAISASPIRTLSAKGVGGFNTILKEIEERAPLKRNVDQVEVGKTAAYLLSDLSSGVTGENIHVDSGFHAIK
>Q2KIJ5
MLLLAAASLVAFVLLLYMVSPLISPKPLALPGAHVVVTGGSSGIGKCIAIECYKQGAFITLVARNEDKLLQAKKEIEKHSINDKQVVLCISVDVSQDYSQVENVIKQAQEKLGPVDMLVNCAGMSLSGKFEDLEVSTFERLMSINYLGSVYPSRAVIATMKERRMGRVVFVSSQAGQLGLFGYTAYSSSKFALRGLAEALQMEVKPYNVYVTVAYPPDTDTPGFAKENQTKPLETRLISETTSVCKPEQVAKQIVKDVQGNFNSSIGSDGYMLSSLTCGMAPVTSIMEGLQQVVTMGLFRTIALFYLGSFDSIVRRCMMQKAKLETVDKTA
>Q3SXM5
MAAVDSFYLLYREIARSCNCYMEALALVGAWYTARKSITVICDFYSLIRLHFIPRLGSRADLIKQYGRWAVVSGATDGIGKAYAEELASRGLNIILISRNEEKLQVVAKDIADTYKVETDIIVADFSSGREIYLPIREALKDKDVGILVNNVGVFYPYPQYFTQLSEDKLWDIINVNIAAASLMVHVVLPGMVERKKGAIVTISSGSCCKPTPQLAAFSASKAYLDHFSRALQYEYASKGIFVQSLIPFYVATSMTAPSNFLHRCSWLVPSPKVYAHHAVSTLGISKRTTGYWSHSIQFLFAQYMPEWLWVWGANILNRSLRKEALSCTA
>Q3SZD7
MSSSNCVALVTGANKGIGFVIVRDLCRRFSGDVVLTARDEARGRAAVQQLQAEGLSPLFHQLDIDDRQSIRALRDFLRKEYGGLDVLVNNAGIAFKTADTTPFHIQAEVTMKTNFFGTRDVCTELLPLIKPQGRVVNVSSFVSVNSLKKCSRELQQKFRSETITEEELVGLMNKFVEDTKNGVHRKEGWPDTAYGVTKIGVTVLSRIHARKLSEQRGGDKILLNACCPGWVRTDMGGPKASKSPEEGAETPVYLALLPSDAEGPHGEFISEKRVVQW
>Q3T001
MWLYLAVLLGLYYLLRWFRERQVVSHLQDKFVFITGCDSGFGNQLARQLDLRGLRVLAGCLTEQGAEQLRNQTSDRLQTVILDVTKTESIAAATEWVKECVGDRGLWGLVNNAGIFHSHGYAEWIKIETYRDTLRVNLIGVIEVTLSMLPLVRKAQGRIVNVSSILGRIAFFGAVYSCSKYGVEAFSDILRRELQHFGVKVSMVEPGYFRTAMTDWQKFSEIMKQIWKETPAHIKETYGQKFFDAYHDLMKQGLLSCSTNLNLVTDCMEHALTSVHPRTRYSAGWDAQFFFVPLSYLPTSLADYILTRSWPKPAQAV
>Q3T0C2
MHVNGKVALVTGAAQGIGRAFAEALLLKGAKVALVDWNLEAGVKCKAALDEQFEPQKTLFIQCDVADQEQLRDTFRKVVDHFGKLDILVNNAGVNNEKNWEKTLQINLVSVISGTYLGLDYMSKQNGGEGGININMSSLAGLMPVAQQPVYCASKHGIVGFTRSAAMAANLMNSGVRLNAICPGFVDTPILKSIEKEENMGKYIEYMGPIKDMMKYYGILDPSMIANGLITLIEDDALNGAIMKITTSKGIHFQDYDTTPFHMKMQ
>Q3U0B3
MTRAGMERWRDRLALVTGASGGIGAAVARALVQQGLKVVGCARTVGNIEELAAECKSAGYPGTLIPYRCDLSNEEDILSMFSAVRSQHSGVDICINNAGMARPDTLLSGSTSGWKDMFNVNVLALSICTREAYQSMKERNIDDGHIININSMCGHRVPPQSVIHFYSATKYAVTALTEGLRQELLEAQTHIRATCISPGLVETQFAFKLHDKDPGEAAATYEHIKCLRPEDVAEAVIYVLSTPPHVQVGDIQMRPTEQVT
>Q3ZBV9
MERWRDRLALVTGASGGIGAAVARALVQQGLKVVGCARTVGNIEELAAECKSAGYPGTLIPYRCDLSNEEDILSMFSAVRSQHSGVDICINNAGLARPDTLLSGSTSGWKEMFNVNVLALSICTREACQSMRERKVDDGHIININSMCGHRVPPPAETHFYSATKYAVTALTEGLRQELREARSHIRATCISPGVVETQFAFKLHDKDPEKAAATYEHMKCLKPEDVAEAVIYVLSTPPHVQIGDIQMRPTEQVT
>Q42536
MALQAASLVSSAFSVRKDGKLNASASSSFKESSLFGVSLSEQSKADFVSSSLRCKREQSLRNNKAIIRAQAIATSTPSVTKSSLDRKKTLRKGNVVVTGASSGLGLATAKALAETGKWHVIMACRDFLKAERAAQSAGMPKDSYTVMHLDLASLDSVRQFVDNFRRAEMPLDVLVCNAAVYQPTANQPTFTAEGFELSVGINHLGHFLLSRLLIDDLKNSDYPSKRLIIVGSITGNTNTLAGNVPPKANLGDLRGLAGGLNGLNSSAMIDGGDFVGAKAYKDSKVCNMLTMQEFHRRFHEDTGITFASLYPGCIATTGLFREHIPLFRTLFPPFQKYITKGYVSESEAGKRLAQVVADPSLTKSGVYWSWNKTSASFENQLSQEASDVEKARRVWEVSEKLVGLA
>Q48154
MLKNKNIGIILAGGIGSRMGLGYPKQFSKIAGKTALEHTIFIFQEHKEIDEIIIVSERTSYRRIEDIVSKAGFSKVNRIIFGGKERSDSTLSAITALQDEPRNTKLIIHDAVRPLLATEIISECIAKLDKYNAVDVAIPAVDTIVHVNNDTQEIIKIPKRAEYYQGQTPQAFKLGTLKKAYDIYTQGGIEGTCDCSIVLKTLPEERVGIVSGFETNIKLTRPVDLFIADKLFQSRSHFSLRNITSIDRLYDMKDQVLVVIGGSYGIGAHIIDVAKKFGIKTYSLSRSNGVDVGDVKSIEKAFAGIYGKEHKIDHIVNTAAVLNHKTLASMSYEEIVTSINVNYTGMINAVITAYPYLKQTHGSFLGFTSSSYTRGRPFYAIYSSAKAAVVNLTQAISEEWLPDNIKINCVNPERTKTPMRTKAFGIEPEGTLLDPKTVAFASLTVLASRETGNIIDVVLKDEEYISHILADLYK
>Q48230
MNKNKNIGIILAGGVGSRMGLGYPKQFSKIAGKTALEHTLAIFQEHKEIDEIIIVSERTSYRRIEDIVSKLDFSKVNRIIFGGKERSDSTLSAITALQDEPENTKLIIHDAVRPLLATEIISECIAKLDKYNAVDVAIPAVDTIVHVNNDTQEIIKIPKRAEYYQGQTPQAFKLGTLKKAYDIYTQGGIEGTCDCSIVLKTLPEERVGIVSGSETNIKLTRPVDLFIADKLFQSRSHFSLRNITSIDRLYDMKDQVLVVIGGSYGIGAHIIDIAKKFGIKTYSLSRSNGVDVGDVKSIEKAFAEIYAKEHKIDHIVNTAAVLNHKTLVSMSYEEILTSINVNYTGMINAVITAYPYLKQTHGSFLGFTSSSYTRGRPFYAIYSSAKAAVVNLTQAISEEWLPDNIKINCVNPERTKTPMRTKAFGIEPEGTLLDAKTVAFASLVVLASRETGNIIDVVLKDEEYITNILADLYK
>Q48436
MKKVALVTGAGQGIGKAIALRLVKDGFAVAIADYNDATAKAVASEINQAGGRAMAVKVDVSDRDQVFAAVEQARKTLGGFDVIVNNAGVAPSTPIESITPEIVDKVYNINVKGVIWGIQAAVEAFKKEGHGGKIINACSQAGHVGNPELAVYSSSKFAVRGLTQTAARDLAPLGITVNGYCPGIVKTPMWAEIDRQVSEAAGKPLGYGTAEFAKRITLGRLSEPEDVAACVSYLASPDSDYMTGQSLLIDGGMVFN
>Q4R5G7
MESALPAAGFLYWVGAGTVAYLALRISYSLFTALRVWGVGNEAGVGPGLGEWAVVTGGTDGIGKSYAEELAKRGMKVVLISRSQDKLDQVSSEIKEKFKVETRTIAVDFTLEDIYDKIKTGLAGLEIGILVNNVGMSYEYPEYFLDVPDLDNVIKKMININILSVCKMTQLVLPGMVERSKGAILNISSGSGMFPVPLLTIYSATKTFVDFFSQCLHEEYRSKGIFVQSVLPYFVATKLAKIRKPTLDKPTPETFVKSAIKTVGLQSRTNGYLIHVLMGWIISNLPSWIYLKIAMNMNKATRVHYLKKIKKN
>Q53882
MENTQRSVIVTGGGSGIGRAVARAFAARGDRVLVVGRTAGPLAETVDGHKEAHTLAVDITDPAAPQAVVREVRERLGGVVDVLVNNAATAVFGHLGELDRTAVEAQVATNLVAPVLLTQALLDPLETASGLVVNIGSAGALGRRAWPGNAVYGAAKAGLDLLTRSWAVELGPRGIRVIGVAPGVIETGAGVRAGMSQEAYDGFLEAMGQRVPLGRVGRPEDVAWWVVRLADPEAAYASGAVLAVDGGLSVT
>Q53GQ0
MESALPAAGFLYWVGAGTVAYLALRISYSLFTALRVWGVGNEAGVGPGLGEWAVVTGSTDGIGKSYAEELAKHGMKVVLISRSKDKLDQVSSEIKEKFKVETRTIAVDFASEDIYDKIKTGLAGLEIGILVNNVGMSYEYPEYFLDVPDLDNVIKKMININILSVCKMTQLVLPGMVERSKGAILNISSGSGMLPVPLLTIYSATKTFVDFFSQCLHEEYRSKGVFVQSVLPYFVATKLAKIRKPTLDKPSPETFVKSAIKTVGLQSRTNGYLIHALMGSIISNLPSWIYLKIVMNMNKSTRAHYLKKTKKN
>Q54GP3
MSKVLAIVTGASKGFGKAIAQEIVKCNPNKNQLIDLVLFARSLDGLKSTKESIETISTNAKVIDLQSLDMSNIPDVELKFKSVLENIKWEEYSKICFFNNHGTLYHLGRIEDFSDFKNIQKDNDTNTTSFVVTTSLLVKKLKELGSQYSSEVTIVNSSSLCAIKAFPTWSLYCSSRAYRDMFFQALSLEYKLNDKFKVLNYSLGVLDTDMQSQVREECSEDDKSFYVGLKNDGKLINPNRSASICSNLVYSHKFETGSHLDYYDLDK
>Q561X9
MGRLDGKVIVLSAAAQGIGKASAIAFAKEGAQVTATDINGEKLKELDGIPGIKTKVVDVTKKDQVDALAKDFDHVDVLFNIAGFVHHGSILDCEESDWDFTMNVNVRSMYLMIKAFLPKMLARKSGNIINMASVASSIKGVVNRCVYSTSKAAVIGLTKSVAADFLEQGIRCNCICPGTVDTPSLRERIQARPDPEQAFKDFMARQRTGRLCTAEEVAHLCVYLASDESTFVTGTEVIIDGGWRL
>Q56840
MSRVAIVTGASSGNGLAIATRFLARGDRVAALDLSAETLEETARTHWHAYADKVLRVRADVADEGDVNAAIAATMEQFGAIDVLVNNAGITGNSEAGVLHTTPVEQFDKVMAVNVRGIFLGCRAVLPHMLLQGAGVIVNIASVASLVAFPGRSAYTTSKGAVLQLTKSVAVDYAGSGIRCNAVCPGMIETPMTQWRLDQPELRDQVLARIPQKEIGTAAQVADAVMFLAGEDATYVNGAALVMDGAYTAI
>Q58NB6
MLFWLLALLFLCAFLWNYKGQLKIADIADKYVFITGCDTGFGNLAARTFDKKGFRVIAACLTESGSAALKAKTSERLHTVLLDVTDPENVKKTAQWVKSHVGEKGLWGLINNAGVLGVLAPTDWLTVDDYREPIEVNLFGLINVTLNMLPLVKKARGRVINVSSIGGRLAFGGGGYTPSKYAVEGFNDSLRRDMKAFGVHVSCIEPGLFKTELADPIKTTEKKLAIWKHLSPDIKQQYGEGYIEKSLHRLKSNTSSVNLDLSLVVGCMDHALTSLFPKTRYIAGKDAKTFWIPLSHMPAVLQDFLLLKQKVELANPKAV
>Q59787
MRLDGKTALITGSARGIGRAFAEAYVREGARVAIADINLEAARATAAEIGPAACAIALDVTDQASIDRCVAELLDRWGSIDILVNNAALFDLAPIVEITRESYDRLFAINVSGTLFMMQAVARAMIAGGRGGKIINMASQAGRRGEALVGVYCATKAAVISLTQSAGLNLIRHGINVNAIAPGVVDGEHWDGVDAKFADYENLPRGEKKRQVGAAVPFGRMGRAEDLTGMAIFLATPEADYIVAQTYNVDGGNWMS
>Q59RQ2
MWFSKTNFPVEGKTALIVGASQGIGVNLAERLYEKNCSTILVARTESKLQHQIQNIKEKYPESSAKISYAVADVSNYDECTRLWRTIDPADPDILFCCAGSSIPKLFQDLTKVDIESGIDINYKTVINVVHTGFKHALSNNTDNLEPHNFKKRSVVLFSSVVSFFPFIGYSQYAPMKSAIESLSIILRQELSPYNYRVTCVFPGNFQSEGFEEEQKTKPDITKKIEGPSNPIPGDECARLIIDQLDKGYDSITTDFIGWFLGCSVLGISSPRQWGFFQILVSFIVSLIAPIANWFINRDIKNSFKKTKKE
>Q5C9I9
MASVKKLAGKVAIVTGGASGIGEVTARLFAERGARAVVIADMQPEKGGTVAESIGGRRCSYVHCDITDEQQVRSVVDWTAATYGGVDVMFCNAGTASATAQTVLDLDLAQFDRVMRVNARGTAACVKQAARKMVELGRGGAIICTASATVHHAGPNLTDYIMSKCGVLGLVRSASLQLGVHGIRVNSVSPTALATPLTATIGLRTAADVESFYGQVTSLKGVAITAEHVAEAVAFLASDEAAFVTGHDLAVDGGLQCLPFVAVAK
>Q5E9H7
METALPAAGFLYWVGASTVAYLALRISCWFFTALRVWGLGHEAGVGPWLGEWAVVTGGTDGIGKSYAEELAKRGMKIVLISRSQDKLDQVSSEISEKFKVETKTIAVDFTSEDIYDKIKASLAGLNIGVLVNNVGMSYEYPEYFLDVPDLDNTIKKLITVNALSVCKMTRLVLPGMVERSKGAILNISSASGMYPVPLLTIYSATKAFVDFFSQCLHEEYKSKGVIVQSVLPYYVATKLAKIKRPTWDKPSPETFVKSAMKTIGVQSRTNGYPIHSLVASVSASLPSWLYFKIAMYSGNSIRVRYLKKMKMN
>Q5LA59
MNRFENKIIIITGAAGGIGASTTRRIVSEGGKVVIADYSREKADQFAAELSNSGADVRPVYFSATELKSCKELITFTMKEYGQIDVLVNNVGGTNPRRDTNIETLDMDYFDEAFHLNLSCTMYLSQLVIPIMSTQGGGNIVNVASISGITADSNGTLYGASKAGVINLTKYIATQTGKKNIRCNAVAPGLILTPAALNNLNEEVRKIFLGQCATPYLGEPQDVAATIAFLASEDARYITGQTIVVDGGLTIHNPTINLV
>Q5P5I4
MTQRLKDKLAVITGGANGIGRAIAERFAVEGADIAIADLVPAPEAEAAIRNLGRRVLTVKCDVSQPGDVEAFGKQVISTFGRCDILVNNAGIYPLIPFDELTFEQWKKTFEINVDSGFLMAKAFVPGMKRNGWGRIINLTSTTYWLKIEAYTHYISTKAANIGFTRALASDLGKDGITVNAIAPSLVRTATTEASALSAMFDVLPNMLQAIPRLQVPLDLTGAAAFLASDDASFITGQTLAVDGGMVRH
>Q5R9W5
MAALRYAGLDDTDSEDELPPGWEERTTKDGWVYYANHTEEKTQWEHPKTGKRKRVAGDLPYGWEQGTDENGQVFFVDHINKRTTYLDPRLAFTVDDNPTKPTTRQRYDGSTTALEILQGRDFTGKVVVVTGANSGIGFETAKSFALHGAHVILACRNMARASEAVSRILEEWHKAKVEAVTLDLALLRSVQHFAEAFKAKNVPLHVLVCNAATFALPWSLTKDGLETTFQVNHLGHFYLVQLLQDVLCRSAPARVIVVSSESHRFTDINDSLGKLDFSRLSPTKNDYWAMLAYNRSKLCNVLFSNELHRRLSPRGVTSNAVHPGNMMYSNIHRSWWVYTLLFTLARPFTKSMQQGAATTVYCAAAPELEGLGGMYFNNCCRCMPSPEAQSEETARTLWALSERLIQERLGSQSG
>Q5RBV3
MAQPPPDVEGDDCLPAYRHLFCPDLLRDKVAFITGGGSGIGFRIAEIFMRHGCHTVIASRSLPRVLTAARKLAGATGRRCLPLSMDVRAPPAIVAAVDQALKEFGRIDILINCAAGNFLCPAGALSFNAFKTVMDIDTSGTFNVSRVLYEKFFRDHGGVIVNITATLGNRGQALQVHAGSAKAAVDAMTRHLAVEWGPQNIRVNSLAPGPISGTEGLRRLGGPQASLSTKVTASPLQRLGNKTEIAHSVLYLASPLASYVTGAVLVADGGAWLTFPNDVKGLADFASFSAKL
>Q5RCU5
MSSGMHVALVTGGNKGIGLAIVRDLCRLFSGDVVLTARDVARGQAAVQQLQAEGLSPRFHQLDIDDLQSIRALRDFLRKEYGGLDVLVNNAGIAFKVADPTPFHIQAEVTMKTNFFGTRDVCTELLPLIKPQGRVVNVSSIMSVRALKSCSPELQQKFRSETITEEELVGLMNKFVEDTKKGVHQKEGWPSSAYGVTKIGVTVLSRIHARKLSEQRKGDRILLNACCPGWVRTDMAGPKATKSPEEGAETPVYLALLPPDAEGPHGQFVSEKRVEQW
>Q5RJY4
MISPSSRKGMLKERAMDLVTQTTILPLLFGCLGIFSLFRLLQRTRSKAYLRNAVVVVTGATSGLGKECARVFHAAGAKVVLCGRNVKALEEFTRELADSSSSQGQTHQPCVVTFDLADPGAIAPAAAEILQCFGYVDILINNAGISYRGAISDTIVDVDRKVMEINYFGPVALTKALLPSMVERKRGHIVAISSIQGKISIPFRSAYAASKHATQAFFDCLRAEMKDSDIEVTVISPGYIHTNLSVNAVTADGSRYGALDKNTAQGRSAVEVAQDIFDAVGKKKKDVLLTDFLPTMAVYIRTLAPRLFFRIMASRARKERKSKNS
>Q5TJF5
MASPLRLRSALALVTGAGSGIGRAVSVRLAKEGATVAACDLDRAAACETVWLLGGQGSEKVAPGGAHTAFQADVSEAGAVRRLLEQVQACFSRPPSVVVSCAGLTRDEFLLRMSEDDWDRVIAVNLKGIFLVTQAAAQALVSSGCRGSIINISSIVGKVGNVGQTNYAASKAGVIGLTQTAARELGRHGIRCNSVLPGFITTPMTQKVPQKVLDKVIGMIPMGHLGDPEDVADAVTFLASEDSGYITGASVEVTGGLYM
>Q5XG41
MAPESLVEVPGCNCFWYLGVLAAAWWGLRAACCLLNGARAWVLGSGAQVGPRIGKWAVVTGATDGIGKAYAEELARRGMSIVLISRSPEKLDEAAKHIKETFKVETKIIAADFGKPTEIYERIEAGLRDLEIGVLVNNVGVSYEYPEYFLEIPDLENTLDKMININIMSVCQMTRLVLPGMLGRGKGVILNISSASGMYPVPLLTVYSATKAFVDFFSRGLHAEYRNKGINVQSVLPFYVATKLAKIRKPTWDKPSPETYVRSAVNTVGLQTQTNGYLPHAIMGWISTSLVPVSVAISMGMKMNKGLRSRFLKRKKQK
>Q60V51
MACQCFLVGAGYVALAAVAYRILTIFSNILGPYVLLSPIDLKKRAGASWAVITGATDGIGKAYAFELARRGFNVFIVSRTQSKLDETKKEILEKYPNIEVRTAAYDFTNAAPSGYKNLLETLNKVEIGVLVNNVGLSYEYPDVLHKVDGGIERLANITTINTLPPTLLSAGILPQMVARKAGVIVNVGSSASANQMALWAVYSATKKYVSWLTAILRKEYEHQGITIQTIAPMMVATKMSKVKRTSFFTPDGATFAKSALNTVGNSSDTTGYITHQLQLEVMDLIPTFIRDKILTNMSVGTRAAALRKKEREAKAQ
>Q62730
MNPFSSESAWLCLTATAVLGGMLLCKAWSSGQLRSQVVCLAGLWGGACLLSLSLLCSLFLLSVSCFFLLYVSSSDQDLLPVDQKAVLVTGADSGFGHALAKHLDKLGFTVFAGVLDKEGPGAEELRKNCSERLSVLQMDVTKPEQIKDVHSEVAEKIQDKGLWAVVNNAGVLHFPIDGELIPMTVYRKCMAVNFFGAVEVTKVFLPLLRKSKGRLVNVSSMGAMIPFQMVAAYASTKAAISMFSAVIRQELAKWGVKVVTIHPGGFQTNIVGSQDSWDKMEKEILDHFSKEIQENYGQEYVHTQKLALPVMREMSNPDITPVLRDIQHAICAKNPSSFYCSGRMTYLWICFAAYSPISLLDYILKNYFTPKLMPRALRTAS
>Q62904
MRKVVLITGASSGIGLALCGRLLAEDDDLHLCLACRNLSKAGAVRDALLASHPSAEVSIVQMDVSNLQSVVRGAEEVKRRFQRLDYLYLNAGIMPNPQLNLKAFFCGIFSRNVIHMFSTAEGLLTQNDKITADGFQEVFETNLFGHFILIRELEPLLCHSDNPSQLIWTSSRNAKKSNFSLEDIQHAKGQEPYSSSKYATDLLNVALNRNFNQKGLYSSVTCPGVVMTNLTYGILPPFVWTLLLPVIWLLRFFAHAFTVTPYNGAEALVWLFHQKPESLNPLTKYLSGTTGLGTNYVKGQKMDVDEDTAEKFYKTLLELEKQVRITIQKSDHHS
>Q64105
MEADGLGCAVCVLTGASRGFGRALAPQLARLLSPGSVMLVSARSESMLRQLKEELGAQQPDLKVVLAAADLGTEAGVQRLLSAVRELPRPEGLQRLLLINNAATLGDVSKGFLNVNDLAEVNNYWALNLTSMLCLTSGTLNAFQDSPGLSKTVVNISSLCALQPYKGWGLYCAGKAARDMLYQVLAAEEPSVRVLSYAPGPLDNDMQQLARETSKDPELRSKLQKLKSDGALVDCGTSAQKLLGLLQKDTFQSGAHVDFYD
>Q64591
MALLARAFFAGVSRLPCDPGPQRFFSFGTKTLYQSIDAPQSKFFPPILKPMLPPNAFQGKVAFITGGGTGLGKAMTTFLSSLGAQCVIASRNIDVLKATAEEITSKTGNKVYAIRCDVRDPDMVHNTVLELIKVAGHPDVVINNAAGNFISPSERLSPNGWKTITDIVLNGTAYVTIEIGKQLIKAQKGAAFLAITTIYAESGSGFVMPSSSAKSGVEAMNKSLAAEWGRYGMRFNIIQPGPIKTKGAFSRLDPTGKFEKDMIERIPCGRLGTVEELANLATFLCSDYASWINGAVIRFDGGEEVFLSGEFNSLKKVTKEEWDVIEGLIRKTKGS
>Q6AYS8
MKYLLDLILLLPLLIVFCIESFIKRLIPKKKKSVAGEIVLITGAGHGIGRLTAYEFAKLNTKLVLWDINKNGIEETAAKCRKLGAQVHPFVVDCSQREEIYSAVRKVKEEVGDVSILVNNAGVVYTADLFATQDPQIEKTFEVNVLAHFWTTKAFLPAMMKNNHGHVVTVASAAGHTVVPFLLAYCSSKFAAVGFHRALTDELAALGCTGVRTSCLCPNFINTGFIKNPSTNLGPTLEPEEVVEHLMHGILTNQKMIFVPGSIALLTVLERVFPERFLDVLKRRINVKFDAVVGYKDK
>Q6CEE9
MPAPATYATGLTPLPTPVPKVSKNIMERFSLKGKVASITGSSSGIGFAVAEAFAQAGADVAIWYNSKPSDEKAEYLSKTYGVRSKAYKCAVTNAKQVETTIQTIEKDFGKIDIFIANAGIPWTAGPMIDVPNNEEWDKVVDLDLNGAYYCAKYAGQIFKKQGYGSFIFTASMSGHIVNIPQMQACYNAAKCAVLHLSRSLAVEWAGFARCNTVSPGYMATEISDFIPRDTKEKWWQLIPMGREGDPSELAGAYIYLASDASTYTTGADILVDGGYCCP
>Q6FRM0
MTFVRELEVASQNSRAFNVTLWFIFIFGLLKLVPFALRFLSMVFDLFVLPPVNYAKYGCKAGDYAVVTGASDGIGKEFASQLASKGFNLVLISRTESKLVALKDELEGKFNIKAKILAIDISADSKDNYNKIYSLCDDLPISILVNNVGQSHSIPVPFLATEEEEMRNIITINNTATLMITQIIAPIIIRTVKKHRESGDKKLKSQRGLILTMGSFGGLIPTPLLATYSGSKAFLQNWSSSLAGELAADNVDVELVLSYLVTSAMSKVRRTSMMIPNPRTFVKSTLRNIGRRCGAQDRYGTITPFWSHAIYHFVIEELFGVYARVVNEINYKFHKSIRIRAVRKAVREAKQN
>Q6GI75
MLNLENKTYVIMGIANKRSIAFGVAKVLDQLGAKLVFTYRKERSRKELEKLLEQLNQPEAHLYQIDVQSDEEVINGFEQIGKDVGNIDGVYHSIAFANMEDLRGRFSETSREGFLLAQDISSYSLTIVAHEAKKLMPEGGSIVATTYLGGEFAVQNYNVMGVAKASLEANVKYLALDLGPDNIRVNAISAGPIRTLSAKGVGGFNTILKEIEERAPLKRNVDQVEVGKTAAYLLSDLSSGVTGENIHVDSGFHAIK
>Q6GV12
MLLLAAAGLVAFVLLLYMVSPLISPKPLALPGAHVVVTGGSSGIGKCIAIECYKQGAFITLVARNEDKLLQAKKDIEKHSINDKQVVLCISVDVSQDYNQVENVIKQAQEKLGPVDMLVNCAGTSMSGKFEELEVSSFEKLMSINYLGSVYPSRAVITTMKERRVGRIVFVSSQAGQLGLFGFTAYSSSKFAIRGLAEALQMEVKPYNVYVTVAYPPDTDTPGLAEENKTKPLETRLISETTAICKPEQVAKQIVKDAIQGNFNSSIGSDGYMLSSLTCGMAPVTSITEGLQQVVTMGLFRTIALFYLGSFDNIVRRCMVQKAKPEVVDKTA
>Q6IAN0
MVSPATRKSLPKVKAMDFITSTAILPLLFGCLGVFGLFRLLQWVRGKAYLRNAVVVITGATSGLGKECAKVFYAAGAKLVLCGRNGGALEELIRELTASHATKVQTHKPYLVTFDLTDSGAIVAAAAEILQCFGYVDILVNNAGISYRGTIMDTTVDVDKRVMETNYFGPVALTKALLPSMIKRRQGHIVAISSIQGKMSIPFRSAYAASKHATQAFFDCLRAEMEQYEIEVTVISPGYIHTNLSVNAITADGSRYGVMDTTTAQGRSPVEVAQDVLAAVGKKKKDVILADLLPSLAVYLRTLAPGLFFSLMASRARKERKSKNS
>Q6MGB5
MASQLRLRSALALVTGAGSGIGRAISVRLAAEGAAVAACDLDGAAAQDTVRLLGNPGSEDREPRGKHAAFQADVSEGPAAKRLLEQVQACFFRPPSVVVSCAGITRDEFLLHMSEEDWDRVIAVNLKGTFLVTQAAAQALVSSGGRGSIINISSIVGKVGNIGQTNYASSKAGVIGLTQTAARELGRHGIRCNSVLPGFIATPMTQKMPEKVKDKVTAMIPLGHMGDPEDVADVVAFLASEDSGYITGASVEVSGGLFM
>Q6P3L6
MESFNVVETLQPAERALFWVGALITASLALYVVYKTITGFRIWVLGNGDLLSPKLGKWAVVTGATDGIGKSYAEELARRGFSMMLISRSQEKLDDVAKSLESTYKVETKTIAVDFSQIDVYPKIEKGLAGLEIGILVNNVGISYSYPEFFLHIPDLENFITTMINVNITSVCQMTRLVLPRMEARAKGVILNISSASGMFPVPLLTIYSSTKAFVDFFSRGLQTEYKCKGIIIQSVLPFFVATKMTKIRKPTLDKPTPERYVAAELNTVGLQDQTNGYFPHAVMGWVTTILAPIDLVLNLGLRMNKAQRGGYLRRRKLR
>Q6P7R8
MERALPAAGFLYWVGASTIAYLTLRASYSLFRAFQVWCVGNQAFVGPRLGEWAVVTGGTDGIGKSYAEELAKRGMKIVLISRSQDKLKEVSNNIKEKFNVETRTIAVDFSLDDIYDKIKTGLSGLEIGVLVNNVGMSYEYPEYFLEIPDLDNTIKKLININVLSICKVTRLVLPGMVERSKGVILNISSASGMLPVPLLTVYSATKAFVDFFSQCLHEEYKSKGIFVQSVLPFFVATKLAKIRKPTLDKPSAETFVKSAIKTVGLQTRTTGYVIHAIMGSINSILPRWIYFKTIMGFNKSLRNRYLKKTKKN
>Q6QA32
MTLTEIIFVLTGTCAILVFGGKIASLIMMLITKLFCPLPEAFFTSLGKWAVITGGSDGIGRAYAEELSKQGMSVIIISRNQEKLDRAAKKIELNTGGKVKVIAADFTKDDIYGHITENIEGLDIGVLVNNVGILPSQIPCKLLETSDLEERIYDIVNCNVKSMVKMCRIVLPGMQQRRRGVILNVSSGIAKIPCPIYTLYAASKVFVERFSQGLQAEYISKGIIIQTVAPFGVSTAMTGHQKPDMVTFTAEEFVRSSLKYLKTGDQTYGSITHTLLGRIVQSIPTWVLQSETFQHHFQEYVKNRDRR
>Q6QA33
MEPFADALFWVGAVTVLWLSVSSLWSLINGIRVWILGNGNLMRASSLGKWAVVTGATDGIGKAYAEELARRGFAIVLISRTQEKLDEVSKAIESKYKVETKTISADFGSVDIYPKIESGLAGLEIGVLVNNVGVSYSYPEFFLNIPDVDSFINNMININIMSVCQMTRLVLPRMVDRSKGVILNVASASGMYPVPLLTLYSSTKAFVDFFSRGLDAEYKSKGIIIQSVLPFYVTTKLSKIRKPTLDIPTPERYVKAQLSTIGLQTQSNGYLPHAIMGWVTASLLPAKLLNKYVMGMGLSQRARYLKKQKQG
>Q6QLL4
MAFLKKYLLTILMVFLAYYYYSANEKFRPEMLQGKKVIVTGASKGIGREIAYHLAKMGAHVVVTARSKEALQKVVARCLELGAASAHYIAGSMEDMTFAEEFVAEAGNLMGGLDMLILNHVLYNRLTFFHGEIDNVRKSMEVNFHSFVVLSVAAMPMLMQSQGSIAVVSSVAGKITYPLIAPYSASKFALDGFFSTLRSEFLVNKVNVSITLCILGLIDTETAIKATSGIYLGPASPKEECALEIIKGTALRQDEMYYVGSRWVPYLLGNPGRKIMEFLSAAEYNWDNVLSNEKLYGRWA
>Q6R0J2
MHFMKKYLLPILVLFLAYYYYSTKEEFRPEMLQGKKVIVTGASKGIGREMAYHLSEMGAHVVLTARSEEGLQKVASRCLELGAASAHYIAGTMEDMTFAEQFVLKAGKLMGGLDMLILNHITYTSMNFFRDEIHALRKAMEVNFISYVVMSVAALPMLKQSNGSIVVVSSIAGKMAHPLVASYSASKFALDGFFSSLRREHGVTNVNVSITLCVLGLINTETAMKATSGVFNAPASPKEECALEIIKGGALRQEEVYYDSWSWTPILLGNPGRKIMEFLSMKSFTFDKLISS
>Q6RVV4
MWPFSSKKGVSGFSGSSTAEQVTHGIDATGLTAIVTGASSGIGAETTRVLALRGAHVIMGVRNMVAAKDVKDTILKDIPSAKVDAIELDLSSLDSVKKFASEFNSSGRPLNILINNAGIMACPFKLSKDNIELQFATNHIGHFLLTNLLLDTMKKTTRESKKEGRIVNVASEAHRFAYPEGIRFDKINDQSSYNNWRAYGQSKLANVLHANQLTKHLKEDGVNITANSLHPGTIVTNLFRHNSAVNGLINVIGKLVLKNVQQGAATTCYVALHPQVKGVSGEYFSDSNVYKTTPHGKDVDLAKKLWDFSINLVKQK
>Q6UWP2
MARPGMERWRDRLALVTGASGGIGAAVARALVQQGLKVVGCARTVGNIEELAAECKSAGYPGTLIPYRCDLSNEEDILSMFSAIRSQHSGVDICINNAGLARPDTLLSGSTSGWKDMFNVNVLALSICTREAYQSMKERNVDDGHIININSMSGHRVLPLSVTHFYSATKYAVTALTEGLRQELREAQTHIRATCISPGVVETQFAFKLHDKDPEKAAATYEQMKCLKPEDVAEAVIYVLSTPAHIQIGDIQMRPTEQVT
>Q6UX07
MEALLLGAGLLLGAYVLVYYNLVKAPPCGGMGNLRGRTAVVTGANSGIGKMTALELARRGARVVLACRSQERGEAAAFDLRQESGNNEVIFMALDLASLASVRAFATAFLSSEPRLDILIHNAGISSCGRTREAFNLLLRVNHIGPFLLTHLLLPCLKACAPSRVVVVASAAHCRGRLDFKRLDRPVVGWRQELRAYADTKLANVLFARELANQLEATGVTCYAAHPGPVNSELFLRHVPGWLRPLLRPLAWLVLRAPRGGAQTPLYCALQEGIEPLSGRYFANCHVEEVPPAARDDRAAHRLWEASKRLAGLGPGEDAEPDEDPQSEDSEAPSSLSTPHPEEPTVSQPYPSPQSSPDLSKMTHRIQAKVEPEIQLS
>Q6WAU1
MAEVQRYALVTGANKGIGFEICRQLAEKGIIVILTSRNEKRGLEARQKLLKELNVSENRLVFHQLDVTDLASVAAVAVFIKSKFGKLDILVNNAGVSGVEMVGDVSVFNEYIEADFKALQALEAGAKEEPPFKPKANGEMIEKFEGAKDCVVTNYYGPKRLTQALIPLLQLSPSPRIVNVSSSFGSLLLLWNEWAKGVLGDEDRLTEERVDEVVEVFLKDIKEGKLEESQWPPHFAAERVSKAALNAYTKIAAKKYPSFRINAICPGYAKTDITFHAGPLSVAEAAQVPVKLALLPDGGPSGCFFPRDKALALY
>Q6YN16
MLPNTGRLAGCTVFITGASRGIGKAIALKAAKDGANIVIAAKTAQPHPKLLGTIYTAAEEIEAVGGKALPCIVDVRDEQQISAAVEKAIKKFGGIDILVNNASAISLTNTLDTPTKRLDLMMNVNTRGTYLASKACIPYLKKSKVAHILNISPPLNLNPVWFKQHCAYTIAKYGMSMYVLGMAEEFKGEIAVNALWPKTAIHTAAMDMLGGPGIESQCRKVDIIADAAYSIFQKPKSFTGNFVIDENILKEEGIENFDVYAIKPGHPLQPDFFLDEYPEAVSKKVESTGAVPEFKEEKLQLQPKPRSGAVEETFRIVKDSLSDDVVKATQAIYLFELSGEDGGTWFLDLKSKGGNVGYGEPSDQADVVMSMTTDDFVKMFSGKLKPTMAFMSGKLKIKGNMALAIKLEKLMNQMNARL
>Q71R50
MERWTGRVALVTGASVGIGAAVARALVQHGMKVVGCARSVDKIEKLAAECQSAGYPGTLIPYKCDLSNEEEILSMFSAIKTLHQGVDVCINNAGLARPEPLLSGKTEGWRTMIDVNVMAVSICTREAYQSMKERNIDDGHIININSMNGHSVVPQSVVHFYSATKYAVTALTEGLRQELREAKTHIRATCISPGLVETGFAFKLHDNDPERAAATYESIRCLKAEDMANAVIYVLSAPPHVQIGDIQMRPTEQIS
>Q7M3I4
MAFMKKYLLPLLGLFLAYYYYSANEEFRPEMLQGKKVIVTGASKGIGKEIAFHLAKMGAHVVVTARSKETLQEVVAHCLKLGAASAHYIAGTMEDMTFAEQFVAKAGKLMGGLDMLILNHITNASLMFFNNDIHHVRKEMEVNFLSYVVLTVAALPMLKQSNGSIVVVSSLAGKIAHPLIAPYSASKFALDGFFSAIRKEHALTNVNVSITLCVLGLIDTDTAMKEVSGKIDMKAAPKEECALEIIKGGALRQDEVYYGNLQWTPLLLGNPGKRLIEFLHLRKFDISKLVNN
>Q7TQA3
MSQNLESVKNLLVFLGKSLLSVLEALLFHVISKPRKNVAGEIVLITGAGSGLGRLLALQFARLGAVLVLWDVNKEANDETHQLAREAGAARVHAYTCDCSRREEVYRVADQVKKEVGDVSILINNAGIVTGRNFLDCPDDLMEKSFDVNFKAHLWMYKAFLPAMIANNHGHLVCISSSAGLIGVNGLSDYCASKFAALGFAESMFIETLAKKQWGIKTTIVCPFFIKTGMFEGCTTKCPTLLPILDPEYAVRKIIDAILQEQLYLYMPKFLYFIVFLKSILPIKTGILIADYLGVFHMTEGFTGQKKKT
>Q7TS56
MDKVCAVFGGSRGIGKAVAQLMAQKGYRLAIVARNLEVAKATASELGGIHLAFRCNIAKEGDVHSTFEEMEKHLGPVNFLVNAAGINRDSLLVRTKTEDMLSQLHTNLLGTMLTCRAAMRTMIQQGGSIVNVGSIIGLKGNVGQAAYSATKGGLIGFSRSLAKEVARKKIRVNVVAPGFIHTDMTKHLKEEHFKKNIPLGRFGEALEVAHAVVFLLESPYITGHVLIVDGGLQLTA
>Q7Z4W1
MELFLAGRRVLVTGAGKGIGRGTVQALHATGARVVAVSRTQADLDSLVRECPGIEPVCVDLGDWEATERALGSVGPVDLLVNNAAVALLQPFLEVTKEAFDRSFEVNLRAVIQVSQIVARGLIARGVPGAIVNVSSQCSQRAVTNHSVYCSTKGALDMLTKVMALELGPHKIRVNAVNPTVVMTSMGQATWSDPHKAKTMLNRIPLGKFAEVEHVVNAILFLLSDRSGMTTGSTLPVEGGFWAC
>Q7Z5J1
MKVLLLTGLGALFFAYYWDDNFDPASLQGARVLLTGANAGVGEELAYHYARLGSHLVLTAHTEALLQKVVGNCRKLGAPKVFYIAADMASPEAPESVVQFALDKLGGLDYLVLNHIGGAPAGTRARSPQATRWLMQVNFVSYVQLTSRALPSLTDSKGSLVVVSSLLGRVPTSFSTPYSAAKFALDGFFGSLRRELDVQDVNVAITMCVLGLRDRASAAEAVRSSTSRPRQPEHRGVPLQSQTAMFLPPTVPGARTLTETPLRGWPQPKMKSSRQKSKTEKNDGHLEPVTAWEVQVPRVRRLCRGLARPHLFGHD
>Q7Z5P4
MNIILEILLLLITIIYSYLESLVKFFIPQRRKSVAGEIVLITGAGHGIGRQTTYEFAKRQSILVLWDINKRGVEETAAECRKLGVTAHAYVVDCSNREEIYRSLNQVKKEVGDVTIVVNNAGTVYPADLLSTKDEEITKTFEVNILGHFWITKALLPSMMERNHGHIVTVASVCGHEGIPYLIPYCSSKFAAVGFHRGLTSELQALGKTGIKTSCLCPVFVNTGFTKNPSTRLWPVLETDEVVRSLIDGILTNKKMIFVPSYINIFLRLQKFLPERASAILNRMQNIQFEAVVGHKIKMK
>Q80XN0
MLAARLSRPLSQLPGKALSVRDRENGTRHTLLFYPASFSPDTRRTYASQADAASGKAILITGCDSGFGFSLAKHLHSKGFLVFAGCLMKDKGDAGVKELDSLKSDRLRTIQLNVCNSEEVEKAVETIRSGLKDPEKGMWGLVNNAGISTFGEVEFTSMETYKEVAEVNLWGTVRTTKSFLPLLRRAKGRVVNISSMLGRMANPARSPYCITKFGIEAFSDCLRYEMHPLGVKVSVVEPGNFIAATSLYSPERIQAIAKKMWDDLPEVVRKDYGRKYFDEKIAKMETYCNSGSTDTSSVINAVTHALTAATPYTRYHPMDYYWWLRMQIMTHFPGAISDKIYIH
>Q80ZF7
MNIVVEFFLVTFKVLWAFVLAAARWLVRPKEKSVAGQVCLITGAGSGLGRLFALEFARRRALLVLWDINTQSNEETAGMVRHIYRDLEAADAAALQAGNGEEEILPPCNLQVFTYTCDVGKRENVYLTAERVRKEVGEVSVLVNNAGVVSGHHLLECPDELIERTMMVNCHAHFWTTKAFLPTMLEINHGHIVTVASSLGLFSTAGVEDYCASKFGVVGFHESLSHELKAAEKDGIKTTLVCPYLVDTGMFRGCRIRKEIEPFLPPLKPDYCVKQAMKAILTDQPMICTPRLMYIVTFMKSILPFEAVVCMYRFLGADKCMYPFIAQRKQATNNNEAKNGI
>Q81GI3
MELLQGKTFVVMGVANQRSIAWGIARSLHNAGAKLIFTYAGERLERNVRELADTLEGQESLVLPCDVTNDEELTACFETIKQEVGTIHGVAHCIAFANRDDLKGEFVDTSRDGFLLAQNISAFSLTAVAREAKKVMTEGGNILTLTYLGGERVVKNYNVMGVAKASLEASVKYLANDLGQHGIRVNAISAGPIRTLSAKGVGDFNSILREIEERAPLRRTTTQEEVGDTAVFLFSDLARGVTGENIHVDSGYHILG
>Q82IY9
MHLQPSTAVVTGAASGIGFALSARLAQAGARVVMTDIAGDGLAGAVEELAAHGADVTAVVADLTDPAAVQELADTAFGRLGDIDVVCNNAGVVGPVGMPLWSVPLDEMHAVFDVNYWAHVHVARAFVPRLLDSGRPSHLVQTASMSAFVVGAGTASYAASKHADLAAARSLRADLDGTPVRVSVLCPGRVDTPMTRGLVAPRNATGNTTISADEAADAVWNALGSDRFYIFTNADAQTRLGDQFNDVWRHLAREKYWTESSSPSVNSSRP
>Q84ST4
MAATAAYLPLRAQAQVGLAPLRPSGSAAAGARLPGRTARRRLAARGGPEAAGIRAEAVPGGGGVARRAAMVPPYNVLITGSTKGIGYALAKEFLKAGDNVVICSRSAERVESAVTDLKKEFGEQHVWGIVCDVREGKDVKALVDFARDKMKYIDIWINNAGSNAYSYKPLVETSDEALMEVITTNTLGLMICCREAINMMRNQPRGGHIFNIDGAGSDGRPTPRFAAYGATKRSVVHLTKSLQAELQMNEVNNVMVHNLSPGMVTTDLLMSGATTKQAKFFINILAEPANVVADYLVPNIRAIPTNQSMKPTYIRFLTGLKAYSRIFSRIAFGARRNKYVAED
>Q86A17
MSKNILVLGGSGALGAEVVKFFKSKSWNTISIDFRENPNADHSFTIKDSGEEEIKSVIEKINSKSIKVDTFVCAAGGWSGGNASSDEFLKSVKGMIDMNLYSAFASAHIGAKLLNQGGLFVLTGASAALNRTSGMIAYGATKAATHHIIKDLASENGGLPAGSTSLGILPVTLDTPTNRKYMSDANFDDWTPLSEVAEKLFEWSTNSDSRPTNGSLVKFETKSKVTTWTNL
>Q8AVY8
MAPESLAEVPGCNCFWYLGVVAATWWGLRAAWCLLNGARVWVLGSGAQVGPTIGKWAVVTGATDGIGKAYAEELARRGMNIVLISRSPEKLEEAAIHIKQKFKVETKIIAADFGKPTEIYERIEAGLRDLEIGVLVNNVGISYEYPEYFLEIPDLENTLDKMININIMSVCQMTRLVLPGMLGRGKGVVLNISSASGMYPVPLLTVYSATKAFVDFFSRGLHAEYRSKGVTVQSVLPFFVATKLAKIRKPTWDKPSPETYVRSALNTVGLQTQTNGYLPHAITGWISTSLVPVSAAISMGMKMNKGLRARFLKKAKQN
>Q8BVI4
MAASGEARRVLVYGGRGALGSRCVQAFRARNWWVASIDVVENEEASASVVVKMTDSFTEQADQVTADVGKLLGDQKVDAILCVAGGWAGGNAKSKSLFKNCDMMWKQSMWTSTISSHLATKHLKEGGLLTLAGAKAALDGTPGMIGYGMAKGAVHQLCQSLAGKNSGMPPGAAAIAVLPVTLDTPMNRKSMPEADFSSWTPLEFLVETFHDWITGNKRPNSGSLIQVVTTDGKTELTPAYF
>Q8BYK4
MLFILVLLTSFLSILYLTAPSIRKFFAGGVCTTNVQIPGKVVVITGANTGIGKETARELARRGARVYIACRDVLKGESAASEIRADTKNSQVLVRKLDLSDTKSIRAFAERFLAEEKKLHILINNAGVMMCPYSKTTDGFETHFGVNHLGHFLLTYLLLERLKESAPARVVNLSSIAHLIGKIRFHDLQGQKRYCSAFAYGHSKLANLLFTRELAKRLQGTGVTAYAVHPGVVLSEITRNSYLLCLLWRLFSPFFKSTSQGAQTSLHCALAEDLEPLSGKYFSDCKRMWVSSRARNKKTAERLWNVSCELLGIQWE
>Q8CEE7
MSRFLLPVSVVGTVIGGTVLLKDYVAGGACPSKATIPGKTVIVTGANTGIGKQTALELAKRGGNVILACRDMEKCEVAAKDIRGETLNPRVRAERLDLASLKSIREFARKVIKEEERVDILVNNAAVMRCPHWTTEDGFEMQFGVNYLGHFLLTNLLLDKLKASAPSRIINLSSLAHVAGHIDFEDLNWQMKKYDTKAAYCQSKLAVVLFTKELSHRLQGSGVTVNALHPGVARTELGRHTGMHNSAFSGFMLGPFFWLLFKSPQLAAQPSTYLAVAEELENVSGKYFDGLREKAPSPEAEDEEVARRLWTESARLVGLAMAHGSPGRGHAIPR
>Q8HYR6
MLFWLLVLLILCGFLWNYKRQLKIANITDKYIFITGCDTGFGNLAARTFDKKGFHVIAACLTESGSTALKAETSERLHTVLLDVTDPENVKRAAQWVKNQVGEKGLWGLINNAGILGVLAPNDWLTVEDYREPVEVNLFGLISVTLNMLPLVKKARGRIINVSSIGGRLAFGGGGYSPSKYAVEGFNDSLRRDMKAFGVHVACIEPGLFKTNLSDPEKTAEKKLAIWKHLSPDIKQQYGESYIEKSLEQLKGTASFVNVDLSLVVECMDHALTSLFPKTRYAAGKDAKTFWIPLSHMPAVLQDFLLLKQKVELANPRAV
>Q8JIS3
MEPDLSFRGRRALVTGAGKGIGRAVAVALCKAGARVTALSRTAADLESLVRECPGIEPLCLDLADWDATEAAVGAAGPFELLVNNAAVAMLQPFLQVTREAVERSFDVNFRAVLHVSQIVARQMIAQGLPGAIVNVSSQASQRALRDHAVYCSTKSALDMLSKVMAMELGPHKIRVNTVNPTVVMTDMGRINWSDPQKSAAMINRIPLGKFAEVDDVVNSILFLLSDKSAMTTGSSLMVDGGFLVS
>Q8JZV9
MGRLDGKVIVLTAAAQGIGRASALAFAREGAKVIATDINESKLQELESYRGIQTRVLDVTKKRQIDQFASEIERIDVLFNVAGFVHHGTILDCEEKDWDFSMNLNVRSMFLMIKAFLPKMLAQKSGNIINMSSVASSIKGVENRCVYSATKAAVIGLTKSVAADFIQQGIRCNCVCPGTVDTPSLQERIQARDNPKEALKTFLNRQKTGRFASAEEVALLCVYLASDESAYVTGNPVIIDGGWSL
>Q8KES3
MKHILLITGAGKGIGRAIALEFARAARHHPDFEPVLVLSSRTAADLEKISLECRAEGALTDTITADISDMADVRRLTTHIVERYGHIDCLVNNAGVGRFGALSDLTEEDFDYTMNTNLKGTFFLTQALFALMERQHSGHIFFITSVAATKAFRHSSIYCMSKFGQRGLVETMRLYARKCNVRITDVQPGAVYTPMWGKVDDEMQALMMMPEDIAAPVVQAYLQPSRTVVEEIILRPTSGDIQDD
>Q8L9C4
MEICTYFKSQPTWLLILFVLGSISIFKFIFTLLRSFYIYFLRPSKNLRRYGSWAIITGPTDGIGKAFAFQLAQKGLNLILVARNPDKLKDVSDSIRSKYSQTQILTVVMDFSGDIDEGVKRIKESIEGLDVGILINNAGMSYPYAKYFHEVDEELINNLIKINVEGTTKVTQAVLPNMLKRKKGAIINMGSGAAALIPSYPFYSVYAGAKTYVDQFTKCLHVEYKKSGIDVQCQVPLYVATKMTKIRRASFLVASPEGYAKAALRFVGYEAQCTPYWPHALMGAVVSALPESVFESFNIKRCLQIRKKGLQKDSMKKE
>Q8LEU3
MATWSGFNVSSSPLLRLRSSSVSNVTKLPFLSPICRRRLLAERFGLATVVVTRQNLTVTPSSAAVEARISGKREPMTPPYNILITGSTKGIGYALAREFLKAGDNVVICSRSAERVETAVQSLKEEFGEHVWGTKCDVTEGKDVRELVAYSQKNLKYIDIWINNAGSNAYSFKPLAEASDEDLIEVVKTNTLGLMLCCREAMNMMLTQSRGGHIFNIDGAGSDGRPTPRFAAYGATKRSVVHLTKSLQAELQMQDVKNVVVHNLSPGMVTTDLLMSGATTKQAKFFINVLAEPAEVVAEYLVPNIRAIPASGSMKPTYIRFLTGIKAYTKIFSRVALGARKNRYVTEE
>Q8LKV5
MDLINSLLNFVVPPASLLMLAFTWPTLFFITTCEWLYNTYLNSENMENKVVLITGASSGIGEQIAYQYAKRGANLVLVARREHRLRGISENARRLGAPNVLIMAADVVKEEECRRFINETINYYGRVDHLVNTVSLGHTFYFEEASDSSVFPILMDINFWGNVYPTYVALPYLRESNGRIIVNASVENWLPLPRMSLYSAAKSALINFYETLRFEVKNEVGITVATHGWIGTEMTRGKFMVEEGAEMQWKEEREVHVTGGPVEEFAKQIVSGACRGDPYVKYPSWYDIFFLYRVFAPKVLDWTFRFLLTNGGARRTSFIGTGRPLLETSSPRRSAVMEGSSPRRLPPGPLTFSPAFQQQKSE
>Q8MI29
MKSGIRVALVTGSNKGIGLAIVRDLCRLFSGEVVLTARDVARGQAAVQQLQAEGLSPRFHQLDIDDLQSIRTLRDFLLKEYGGLDVLVNNAGIAFKVADPTPFHIQAEVTMKTNFFGTRDVCTELLPLIKPQGRVVNISSMMSLRALKSCSPELQQKFRSETITEEELVGLMNKFAEDTKKGVHQKEGWPSSAYGVTKIGVTVLSRIHARKLSEQRKGDKILLNACCPGWVRTDMAGPSATKSPEEGAETPVYLALLPLDAEGPHGQFVMEKRVEQW
>Q8MJY8
MHVNGKVALVTGAAQGIGRAFAEALLLKGAKVALVDWNLEAGVQCKAALDEKFEPQKTLFIQCDVADQQQLRDTFRKVVDHFGRLDILVNNAGVNNEKNWEKTLQINLVSVISGTYLGLDYMSKQNGGEGGIIINMSSLAGLMPVAQQPVYCASKHGIVGFTRSAALAANLMNSGVRLNAICPGFVNTAILESIEKEENMGQYIEYKDHIKDMIKYYGILDPPLIANGLITLIEDDALNGAIMKITTSKGIHFQDYDATPFQAKSQ
>Q8N3Y7
MSFNLQSSKKLFIFLGKSLFSLLEAMIFALLPKPRKNVAGEIVLITGAGSGLGRLLALQFARLGSVLVLWDINKEGNEETCKMAREAGATRVHAYTCDCSQKEGVYRVADQVKKEVGDVSILINNAGIVTGKKFLDCPDELMEKSFDVNFKAHLWTYKAFLPAMIANDHGHLVCISSSAGLSGVNGLADYCASKFAAFGFAESVFVETFVQKQKGIKTTIVCPFFIKTGMFEGCTTGCPSLLPILEPKYAVEKIVEAILQEKMYLYMPKLLYFMMFLKSFLPLKTGLLIADYLGILHAMDGFVDQKKKL
>Q8N4T8
MDKVCAVFGGSRGIGRAVAQLMARKGYRLAVIARNLEGAKAAAGDLGGDHLAFSCDVAKEHDVQNTFEELEKHLGRVNFLVNAAGINRDGLLVRTKTEDMVSQLHTNLLGSMLTCKAAMRTMIQQQGGSIVNVGSIVGLKGNSGQSVYSASKGGLVGFSRALAKEVARKKIRVNVVAPGFVHTDMTKDLKEEHLKKNIPLGRFGETIEVAHAVVFLLESPYITGHVLVVDGGLQLIL
>Q8N5I4
MSPLSAARAALRVYAVGAAVILAQLLRRCRGGFLEPVFPPRPDRVAIVTGGTDGIGYSTAKHLARLGMHVIIAGNNDSKAKQVVSKIKEETLNDKVEFLYCDLASMTSIRQFVQKFKMKKIPLHVLINNAGVMMVPQRKTRDGFEEHFGLNYLGHFLLTNLLLDTLKESGSPGHSARVVTVSSATHYVAELNMDDLQSSACYSPHAAYAQSKLALVLFTYHLQRLLAAEGSHVTANVVDPGVVNTDVYKHVFWATRLAKKLLGWLLFKTPDEGAWTSIYAAVTPELEGVGGHYLYNEKETKSLHVTYNQKLQQQLWSKSCEMTGVLDVTL
>Q8NBN7
MSRYLLPLSALGTVAGAAVLLKDYVTGGACPSKATIPGKTVIVTGANTGIGKQTALELARRGGNIILACRDMEKCEAAAKDIRGETLNHHVNARHLDLASLKSIREFAAKIIEEEERVDILINNAGVMRCPHWTTEDGFEMQFGVNHLGHFLLTNLLLDKLKASAPSRIINLSSLAHVAGHIDFDDLNWQTRKYNTKAAYCQSKLAIVLFTKELSRRLQGSGVTVNALHPGVARTELGRHTGIHGSTFSSTTLGPIFWLLVKSPELAAQPSTYLAVAEELADVSGKYFDGLKQKAPAPEAEDEEVARRLWAESARLVGLEAPSVREQPLPR
>Q8NBQ5
MKFLLDILLLLPLLIVCSLESFVKLFIPKRRKSVTGEIVLITGAGHGIGRLTAYEFAKLKSKLVLWDINKHGLEETAAKCKGLGAKVHTFVVDCSNREDIYSSAKKVKAEIGDVSILVNNAGVVYTSDLFATQDPQIEKTFEVNVLAHFWTTKAFLPAMTKNNHGHIVTVASAAGHVSVPFLLAYCSSKFAAVGFHKTLTDELAALQITGVKTTCLCPNFVNTGFIKNPSTSLGPTLEPEEVVNRLMHGILTEQKMIFIPSSIAFLTTLERILPERFLAVLKQKISVKFDAVIGYKMKAQ
>Q8NEX9
MAALTDLSFMYRWFKNCNLVGNLSEKYVFITGCDSGFGNLLAKQLVDRGMQVLAACFTEEGSQKLQRDTSYRLQTTLLDVTKSESIKAAAQWVRDKVGEQGLWALVNNAGVGLPSGPNEWLTKDDFVKVINVNLVGLIEVTLHMLPMVKRARGRVVNMSSSGGRVAVIGGGYCVSKFGVEAFSDSIRRELYYFGVKVCIIEPGNYRTAILGKENLESRMRKLWERLPQETRDSYGEDYFRIYTDKLKNIMQVAEPRVRDVINSMEHAIVSRSPRIRYNPGLDAKLLYIPLAKLPTPVTDFILSRYLPRPADSV
>Q8NK50
MPQPVPTANRLLDLFSLKGKVVVVTGASGPRGMGIEAARGCAEMGADLAITYSSRKEGAEKNAEELTKEYGVKVKVYKVNQSDYNDVERFVNQVVSDFGKIDAFIANAGATANSGVVDGSASDWDHVIQVDLSGTAYCAKAVGAHFKKQGHGSLVITASMSGHVANYPQEQTSYNVAKAGCIHLARSLANEWRDFARVNSISPGYIDTGLSDFIDEKTQELWRSMIPMGRNGDAKELKGAYVYLVSDASSYTTGADIVIDGGYTTR
>Q8R536
MESGGLGCAVCVLTGASRGFGRALAPRLAQLLAPGSVLLLCARSDSALRRLEEELGAQQPGLRVVRAAADLGTEAGLRQVLRAVRELPKPEGLQRLLLINNAGTLGDVSKGVLNVNDPAEVNNYWALNLTSMLCLTSGTLNAFPDSPGLSKTVVNISSLCALQPFKGWGLYCTGKAARDMLCQVLAAEEPSVRVLSYAPGPLDTDMQQLARETSMDPELRNRLQRLKSEGELVDCGTSAQKLLNLLQKDTFQSGAHVDFYDN
>Q8RJB2
MRYVIITGTSQGLGEAIATQLLEESTTVISISRRENKELTKLAEQYNSNCIFHSLDLQDVHNLETNFKEIISSIKEDNVSSIHLINNAGTVAPMKPIEKAESEQFITNVHINLLAPMILTSTFMKHTKEWKVDKRVINISSGAGKNPYFGWGAYCTTKAGVNMFTQCVATEEVEKEYPVKIVAFAPGVVDTNMQAQIRETAKEDFTNLDRFIALKEEGKLLSPEYVAKAIRNLLETEEFPQGEVIRIDE
>Q8TC12
MVELMFPLLLLLLPFLLYMAAPQIRKMLSSGVCTSTVQLPGKVVVVTGANTGIGKETAKELAQRGARVYLACRDVEKGELVAKEIQTTTGNQQVLVRKLDLSDTKSIRAFAKGFLAEEKHLHVLINNAGVMMCPYSKTADGFEMHIGVNHLGHFLLTHLLLEKLKESAPSRIVNVSSLAHHLGRIHFHNLQGEKFYNAGLAYCHSKLANILFTQELARRLKGSGVTTYSVHPGTVQSELVRHSSFMRWMWWLFSFFIKTPQQGAQTSLHCALTEGLEILSGNHFSDCHVAWVSAQARNETIARRLWDVSCDLLGLPID
>Q8VCC1
MHVNGKVALVTGAAQGIGKAFAEALLLHGAKVALVDWNLEAGVKCKAALDEQFEPQKTLFVQCDVADQKQLRDTFRKVVDHFGRLDILVNNAGVNNEKNWEQTLQINLVSVISGTYLGLDYMSKQNGGEGGIIINMSSLAGLMPVAQQPVYCASKHGIIGFTRSAAMAANLMKSGVRLNVICPGFVDTPILESIEKEENMGQYIEYKDQIKAMMKFYGVLHPSTIANGLINLIEDDALNGAIMKITASKGIHFQDYDISPLLVKAPLTS
>Q8VCH7
MNIVVEFFVVTFKVLWAFVLAAARWLVRPKEKSVAGQVCLITGAGSGLGRLFALEFARRRALLVLWDINTQSNEETAGMVRHIYRDLEAADAAALQAGKGEEEILPPCNLQVFTYTCDVGKRENVYLTAERVRKEVGEVSVLVNNAGVVSGHHLLECPDELIERTMMVNCHAHFWTTKAFLPTMLEINHGHIVTVASSLGLFSTAGVEDYCASKFGVVGFHESLSHELKAAEKDGIKTTLVCPYLVDTGMFRGCRIRKEIEPFLPPLKPDYCVKQAMRAILTDQPMVCTPRLMYIVTFMKSILPFEAVVCMYRFLGADKCMYPFIAQRKQATNNNEAKNGI
>Q8VCR2
MNLILEFLLLVGVIIYSYLESLVKFFIPRRRKSVTGQTVLITGAGHGIGRLTAYEFAKQKSRLVLWDINKRGVEETADKCRKLGAVVHVFVVDCSNRAEIYNSVDQVKREVGDVEIVVNNAGAIYPADLLSAKDEEITKTFEVNILGHFWIIKALLPSMLRRNSGHIVTVASVCGHGVIPYLIPYCSSKFAAVGFHRALTAELDTLGKTGIQTSCLCPVFVNTGFTKNPSTRLWPVLEPEEVARSLINGILTNKKMIFVPSYINISLILEKGPGFSSKHPHGGSQQPVTPIPGDLTPSSDFLKH
>Q8VD48
MLLWVLALLFLCAFLWNYKGQLKIADIADKYIFITGCDSGFGNLAARTFDRKGFRVIAACLTESGSEALKAKTSERLHTVLLDVTNPENVKETAQWVKSHVGEKGLWGLINNAGVLGVLAPTDWLTVDDYREPIEVNLFGLINVTLNMLPLVKKARGRVINVSSIGGRLAFGGGGYTPSKYAVEGFNDSLRRDMKAFGVHVSCIEPGLFKTGLADPIKTTEKKLAIWKHLSPDIKQQYGEGYIEKSLHRLKSSTSSVNLDLSLVVECMDHALTSLFPKTRYTAGKDAKTFWIPLSHMPAALQDFLLLKEKVELANPQAV
>Q8VID1
MQKAGLLLRGWTRAWKSVRMASSGLTRQNPLANKVALVTASTDGIGLAIARRLAEDGAHVVISSRKQQNVDRAVATLQGEGLSVTGVVCHVGKAEDREKLVNMALKLHQGIDILVSNAAVNPFFGNLMDVTEEVWNKVLSINVTASAMMIKAVVPAMEKRGGGSVVIVSSVAGFVLFPSLGPYNVSKTALLGLTKNFAAELAPKNIRVNCLAPGLIKTHFSSVLWKEKAREEMIKETMQIRRLGKPEDCVGIVSFLCSEDASYINGETVVVGGGTPSRL
>Q8WNV7
MRAAGQLLRACSQTWKSVRMASTGVERRKPLENKVALVTASTDGIGLAIARRLAQDGAHVVVSSRKQENVDRTVATLQGEGLSVTGTVCHVGKAEDRERLVAMAVNLHGGVDILVSNAAVNPFFGNIIDATEEVWDKILHVNVKATVLMTKAVVPEMEKRGGGSVLIVSSVGAYHPFPNLGPYNVSKTALLGLTKNLAVELAPRNIRVNCLAPGLIKTNFSQVLWMDKARKEYMKESLRIRRLGNPEDCAGIVSFLCSEDASYITGETVVVGGGTASRL
>Q91VT4
MDKVCAVFGGSRGIGRAVAQLMAQKGYRLAIVSRNLEVAKVTAGELGGNHLAFRCDVAKEQDVQSTFQEMEKHLGPVNFLVNAAGINRDSLLVRTKTEDMISQLHTNLLGSMLTCKAAMKTMIQQGGSIVNVGSIIGLKGNVGQSAYSATKGGLVGFSRSLAKEVARKKIRVNVVAPGFIRTDMTRHLKEEHFKKNIPLGRFGETLEVAHAVVFLLESPYITGHVLIVDGGLQLTV
>Q91WL8
MAALRYAGLDDTDSEDELPPGWEERTTKDGWVYYANHTEEKTQWEHPKTGKRKRVAGDLPYGWEQETDENGQVFFVDHINKRTTYLDPRLAFTVDDNPTKPTTRQRYDGSTTAMEILQGRDFTGKVVLVTGANSGIGFETAKSFALHGAHVILACRNLSRASEAVSRILEEWHKAKVEAMTLDLAVLRSVQHFAEAFKAKNVSLHVLVCNAGTFALPWGLTKDGLETTFQVNHLGHFYLVQLLQDVLCRSSPARVIVVSSESHRFTDINDSSGKLDLSRLSPPRSDYWAMLAYNRSKLCNILFSNELHRRLSPRGVTSNAVHPGNMMYSAIHRNSWVYKLLFTLARPFTKSMQQGAATTVYCAVAPELEGLGGMYFNNCCRCLPSEEAQSEETARALWELSERLIQDRLGSPSS
>Q91X52
MDLGLAGRRALVTGAGKGIGRSTVLALKAAGAQVVAVSRTREDLDDLVRECPGVEPVCVDLADWEATEQALSNVGPVDLLVNNAAVALLQPFLEVTKEACDTSFNVNLRAVIQVSQIVAKGMIARGVPGAIVNVSSQASQRALTNHTVYCSTKGALDMLTKMMALELGPHKIRVNAVNPTVVMTPMGRTNWSDPHKAKAMLDRIPLGKFAEVENVVDTILFLLSNRSGMTTGSTLPVDGGFLAT
>Q91XV4
MDLGLAGRRALVTGAGKGIGRSTVLALQAAGAHVVAVSRTQADLDSLVSECPGVETVCVDLADWEATEQALSSVGPVDLLVNNAAVALLQPFLEVTKEAFDMSFNVNLRAVIQVSQIVARGMIARGAPGAIVNVSSQASQRALANHSVYCSTKGALDMLTKMMALELGPHKIRVNAVNPTVVMTSMGRTNWSDPHKAKVMLDRIPLGKFAEVENVVDAILFLLSHRSNMTTGSTLPVDGGFLVT
>Q920N9
MDLGLAGRRALVTGAGKGIGRSTVLALKAAGAQVVAVSRTREDLDDLVRECPGVEPVCVDLADWEATEQALSNVGPADLLVNNAAVALLQPFLEVTKEACVTSFNVNLRAVIQVSQIVAKGMIARGVPGAIVNVSSQASQRALTNHTVYCSTKGALYMLTKMMALELGPHKIRVNAVNPTVVMTPMGRTNWSDPHKAKAMLDRIPLGKFAEVENVVDTILFLLSNRSGMTTGSTLPVDGGFLAT
>Q920P0
MDLGLAGRRALVTGAGKGIGRSTVLALQAAGAQVVAVSRTREDLDSLVRECPGVEPVCVDLADWEATEQALSNVGPVDLLVNNAAVATLQPFLEVTKEACDTSFNVNFRAVVQVSQIVARGMIARGVPGAIVNVSSQASQRALTNHTVYCSTKGALDMLTKVMALELGPHKIRVNAVNPTVVMTPMGRANWSDPHKAKVMLDRIPLGKFAEVENVVDTILFLLSNRSSMTTGSALPVDGGFLAT
>Q92506
MASQLQNRLRSALALVTGAGSGIGRAVSVRLAGEGATVAACDLDRAAAQETVRLLGGPGSKEGPPRGNHAAFQADVSEARAARCLLEQVQACFSRPPSVVVSCAGITQDEFLLHMSEDDWDKVIAVNLKGTFLVTQAAAQALVSNGCRGSIINISSIVGKVGNVGQTNYAASKAGVIGLTQTAARELGRHGIRCNSVLPGFIATPMTQKVPQKVVDKITEMIPMGHLGDPEDVADVVAFLASEDSGYITGTSVEVTGGLFM
>Q92781
MWLPLLLGALLWAVLWLLRDRQSLPASNAFVFITGCDSGFGRLLALQLDQRGFRVLASCLTPSGAEDLQRVASSRLHTTLLDITDPQSVQQAAKWVEMHVKEAGLFGLVNNAGVAGIIGPTPWLTRDDFQRVLNVNTMGPIGVTLALLPLLQQARGRVINITSVLGRLAANGGGYCVSKFGLEAFSDSLRRDVAHFGIRVSIVEPGFFRTPVTNLESLEKTLQACWARLPPATQAHYGGAFLTKYLKMQQRIMNLICDPDLTKVSRCLEHALTARHPRTRYSPGWDAKLLWLPASYLPASLVDAVLTWVLPKPAQAVY
>Q92EU6
MTFKGFDKDFNITDKVAVVTGAASGIGKAMAELFSEKGAYVVLLDIKEDVKDVAAQINPSRTLALQVDITKKENIEKVVAEIKKVYPKIDILANSAGVALLEKAEDLPEEYWDKTMELNLKGSFLMAQIIGREMIATGGGKIVNMASQASVIALDKHVAYCASKAAIVSMTQVLAMEWAPYNINVNAISPTVILTELGKKAWAGQVGEDMKKLIPAGRFGYPEEVAACALFLVSDAASLITGENLIIDGGYTIK
>Q93UV4
MSESGGGTVATARQRQLVERALGEWQGEVAGRVIVVTGGARGIGRSLCEGLLRAGAKVVAADLTWDDADDFRKQLESDGSGMAVDMDITDDDALDAARDAVIDRFGTVDVLVNNASLVSETLFPPTGHRNTLDTTDRDWEVMFGVNVFGTLKAIRRFIEPMRAQQRGSIVNVVSSGVLAVAAGGGYHGLRPWTVEMPYQATKAAVMALTFYLAEEVRGDGVAVNAIMPGHTRASWFDATARAFNEQGIAYFMRPAIPEHLLPISLFLAAQDSAGASGRLYYVPEWNYDHGYGDYAAWQDHELPPDMEEIYSRLEAATPSYERAGVAHLPFDAQGALYAAGMANLGAQNSWTSNDSAQ
>Q93W57
MDLIHTFLNLIAPPFTFFFLLFFLPPFQIFKFFLSILGTLFSEDVAGKVVVITGASSGIGESLAYEYAKRGACLVLAARRERSLQEVAERARDLGSPDVVVVRADVSKAEDCRKVVDQTMNRFGRLDHLVNNAGIMSVSMLEEVEDITGYRETMDINFWGYVYMTRFAAPYLRNSRGRIVVLSSSSSWMPTPRMSFYNASKAAISQFFETLRVEFGPDIGITLVTPGFIESELTQGKFYNAGERVIDQDMRDVQVSTTPILRVESAARSIVRSAIRGERYVTEPAWFRVTYWWKLFCPEVMEWVFRLMYLASPGEPEKETFGKKVLDYTGVKSLLYPETVQVPEPKND
>Q93X62
MATTVAATKLTSLKAVKKLGFREIRQVRQWSPLQSAMPHFGMLRCGSRQSFATSTVVKAQATAVEQSTGEAVPKVESPVVVVTGASRGIGKAIALSLGKAGCKVLVNYARSAKEAEEVSKQIEAYGGQAITFGGDVSKEADVEAMMKTAIDAWGTIDVVVNNAGITRDTLLIRMKKSQWDEVIDLNLTGVFLCTQAATKIMMKKRKGRIINIASVVGLIGNIGQANYAAAKAGVIGFSKTAAREGASRNINVNVVCPGFIASDMTAKLGEDMEKKILGTIPLGRYGQPEDVAGLVEFLALSPAASYITGQAFTIDGGIAI
>Q93ZA0
MTTLTKIQVYPQVLEHRLFFRDPIRVGSRLTCRERSNRVYVHRCEKKVERKRKVEKFKGNGSWDSLKSGFLGFSKLGFLSKDEYNQKVENLEMVFSSVAVQIARYIVTMTSTGAILLIGFQLSGGDSSMNSLVWYSWLGGIIIGTMTGANMVLEDHYRAGPRNVVITGSTRGLGKALAREFLLSGDRVIVTSRSSESVDMTVKELEQNLKEIMSNASESARKKLSDAKVVGIACDVCKPEDVEKLSNFAVKELGSINIWINNAGTNKGFRPLLEFTEEDITQIVSTNLIGSILCTRGAMDVMSRQHSGGHIFNMDGAGSGGSSTPLTAVYGSTKCGLRQFHGSIVKESQKTNVGLHTASPGMVLTELLLSGSSIKNKQMFNIICELPETVARTLVPRMRVVKGSGKAVNYLTPPRILLAIVTSWLRRGRWFDDQGRALYAAEADRLRNWAENRTRLSLTDAMEMYTENTWVSVFSLSVVCAFIILQSTTPSSFPGT
>Q94KL8
MGSTSTPDSSTNRLQDKVAIITGGAGGIGETTAKLFVRYGAKVVIADIADDHGQKVCNNIGSPDVISFVHCDVTKDEDVRNLVDTTIAKHGKLDIMFGNVGVLSTTPYSILEAGNEDFKRVMDINVYGAFLVAKHAARVMIPAKKGSIVFTASISSFTAGEGVSHVYTATKHAVLGLTTSLCTELGEYGIRVNCVSPYIVASPLLTDVFGVDSSRVEELAHQAANLKGTLLRAEDVADAVAYLAGDESKYVSGLNLVIDGGYTRTNPAFPTALKHGLA
>Q96LJ7
MAAPMNGQVCVVTGASRGIGRGIALQLCKAGATVYITGRHLDTLRVVAQEAQSLGGQCVPVVCDSSQESEVRSLFEQVDREQQGRLDVLVNNAYAGVQTILNTRNKAFWETPASMWDDINNVGLRGHYFCSVYGARLMVPAGQGLIVVISSPGSLQYMFNVPYGVGKAACDKLAADCAHELRRHGVSCVSLWPGIVQTELLKEHMAKEEVLQDPVLKQFKSAFSSAETTELSGKCVVALATDPNILSLSGKVLPSCDLARRYGLRDVDGRPVQDYLSLSSVLSHVSGLGWLASYLPSFLRVPKWIIALYTSKF
>Q96NR8
MLVTLGLLTSFFSFLYMVAPSIRKFFAGGVCRTNVQLPGKVVVITGANTGIGKETARELASRGARVYIACRDVLKGESAASEIRVDTKNSQVLVRKLDLSDTKSIRAFAEGFLAEEKQLHILINNAGVMMCPYSKTADGFETHLGVNHLGHFLLTYLLLERLKVSAPARVVNVSSVAHHIGKIPFHDLQSEKRYSRGFAYCHSKLANVLFTRELAKRLQGTGVTTYAVHPGVVRSELVRHSSLLCLLWRLFSPFVKTAREGAQTSLHCALAEGLEPLSGKYFSDCKRTWVSPRARNNKTAERLWNVSCELLGIRWE
>Q988B7
MTERLAGKTALVTGAAQGIGKAIAARLAADGATVIVSDINAEGAKAAAASIGKKARAIAADISDPGSVKALFAEIQALTGGIDILVNNASIVPFVAWDDVDLDHWRKIIDVNLTGTFIVTRAGTDQMRAAGKAGRVISIASNTFFAGTPNMAAYVAAKGGVIGFTRALATELGKYNITANAVTPGLIESDGVKASPHNEAFGFVEMLQAMKGKGQPEHIADVVSFLASDDARWITGQTLNVDAGMVRH
>Q99714
MAAACRSVKGLVAVITGGASGLGLATAERLVGQGASAVLLDLPNSGGEAQAKKLGNNCVFAPADVTSEKDVQTALALAKGKFGRVDVAVNCAGIAVASKTYNLKKGQTHTLEDFQRVLDVNLMGTFNVIRLVAGEMGQNEPDQGGQRGVIINTASVAAFEGQVGQAAYSASKGGIVGMTLPIARDLAPIGIRVMTIAPGLFGTPLLTSLPEKVCNFLASQVPFPSRLGDPAEYAHLVQAIIENPFLNGEVIRLDGAIRMQP
>Q99J47
MISPSFRKGMLKERVMDLASQTTILPLLFGCLGIFSLFRLLQRIRSKAYLRNAVVVVTGATSGLGRECAKVFHAAGAKLVLCGRNVKALEELSRELAGSSQGQTHQPFVVTFDLADPGTIAAAAAEILQCFGYVDVLINNAGISYRGTISDTIVDVDRKVMEINYFGPVALTKALLPSMVERKQGHIVAISSIQGKISIPFRSAYSASKHATQAFFDCLRAEMEEANIKVTVISPGYIHTNLSVNAVTADGSRYGALDKNTAQGRSAAEVAQDVFDAVGKKKKDVLLTDFVPSMAVYIRTLAPGLFFRIMASRARKERKSKSS
>Q99LB2
MQKAGRLLGGWTQAWMSVRMASSGLTRRNPLSNKVALVTASTDGIGFAIARRLAEDGAHVVVSSRKQQNVDRAVATLQGEGLSVTGIVCHVGKAEDREKLITTALKRHQGIDILVSNAAVNPFFGNLMDVTEEVWDKVLSINVTATAMMIKAVVPEMEKRGGGSVVIVGSVAGFTRFPSLGPYNVSKTALLGLTKNFAAELAPKNIRVNCLAPGLIKTRFSSVLWEEKAREDFIKEAMQIRRLGKPEDCAGIVSFLCSEDASYINGETVVVGGGTPSRL
>Q99MZ7
MGSWKTGQSYLAAGLLKNQVAVVTGGGTGIGKAVSRELLHLGCNVVIASRKLDRLTAAVDELRASLPPSSSAEVSAIQCNIRKEEEVSNLVKSTLAKYGKINFLVNNGGGQFMAPVEDITAKGWHAVIETNLTGTFYMCKEVYNSWMREHGGSIVNIIVLLNNGFPTAAHTGAAREGVYNLTKSMALAWASSGVRINCVAPGTIYSQTAVDNYGEMGQTLFEMAFDSIPAKRLGVPEEISPLVCFLLSPAASYITGQLINVDGGQALYTHAFSIPDHDNWPVGAGDLSIVKRIKESFKKKAKL
>Q9BPW9
MLFWVLGLLILCGFLWTRKGKLKIEDITDKYIFITGCDSGFGNLAARTFDKKGFHVIAACLTESGSTALKAETSERLRTVLLDVTDPENVKRTAQWVKNQVGEKGLWGLINNAGVPGVLAPTDWLTLEDYREPIEVNLFGLISVTLNMLPLVKKAQGRVINVSSVGGRLAIVGGGYTPSKYAVEGFNDSLRRDMKAFGVHVSCIEPGLFKTNLADPVKVIEKKLAIWEQLSPDIKQQYGEGYIEKSLDKLKGNKSYVNMDLSPVVECMDHALTSLFPKTHYAAGKDAKIFWIPLSHMPAALQDFLLLKQKAELANPKAV
>Q9BPX1
MATGTRYAGKVVVVTGGGRGIGAGIVRAFVNSGARVVICDKDESGGRALEQELPGAVFILCDVTQEDDVKTLVSETIRRFGRLDCVVNNAGHHPPPQRPEETSAQGFRQLLELNLLGTYTLTKLALPYLRKSQGNVINISSLVGAIGQAQAVPYVATKGAVTAMTKALALDESPYGVRVNCISPGNIWTPLWEELAALMPDPRATIREGMLAQPLGRMGQPAEVGAAAVFLASEANFCTGIELLVTGGAELGYGCKASRSTPVDAPDIPS
>Q9BTZ2
MHKAGLLGLCARAWNSVRMASSGMTRRDPLANKVALVTASTDGIGFAIARRLAQDGAHVVVSSRKQQNVDQAVATLQGEGLSVTGTVCHVGKAEDRERLVATAVKLHGGIDILVSNAAVNPFFGSIMDVTEEVWDKTLDINVKAPALMTKAVVPEMEKRGGGSVVIVSSIAAFSPSPGFSPYNVSKTALLGLTKTLAIELAPRNIRVNCLAPGLIKTSFSRMLWMDKEKEESMKETLRIRRLGEPEDCAGIVSFLCSEDASYITGETVVVGGGTPSRL
>Q9BUT1
MGRLDGKVIILTAAAQGIGQAAALAFAREGAKVIATDINESKLQELEKYPGIQTRVLDVTKKKQIDQFANEVERLDVLFNVAGFVHHGTVLDCEEKDWDFSMNLNVRSMYLMIKAFLPKMLAQKSGNIINMSSVASSVKGVVNRCVYSTTKAAVIGLTKSVAADFIQQGIRCNCVCPGTVDTPSLQERIQARGNPEEARNDFLKRQKTGRFATAEEIAMLCVYLASDESAYVTGNPVIIDGGWSL
>Q9BY49
MASWAKGRSYLAPGLLQGQVAIVTGGATGIGKAIVKELLELGSNVVIASRKLERLKSAADELQANLPPTKQARVIPIQCNIRNEEEVNNLVKSTLDTFGKINFLVNNGGGQFLSPAEHISSKGWHAVLETNLTGTFYMCKAVYSSWMKEHGGSIVNIIVPTKAGFPLAVHSGAARAGVYNLTKSLALEWACSGIRINCVAPGVIYSQTAVENYGSWGQSFFEGSFQKIPAKRIGVPEEVSSVVCFLLSPAASFITGQSVDVDGGRSLYTHSYEVPDHDNWPKGAGDLSVVKKMKETFKEKAKL
>Q9C826
MSTNTESSSYSSLPSQRLLGKVALITGGATGIGESIVRLFHKHGAKVCIVDLQDDLGGEVCKSLLRGESKETAFFIHGDVRVEDDISNAVDFAVKNFGTLDILINNAGLCGAPCPDIRNYSLSEFEMTFDVNVKGAFLSMKHAARVMIPEKKGSIVSLCSVGGVVGGVGPHSYVGSKHAVLGLTRSVAAELGQHGIRVNCVSPYAVATKLALAHLPEEERTEDAFVGFRNFAAANANLKGVELTVDDVANAVLFLASDDSRYISGDNLMIDGGFTCTNHSFKVFR
>Q9CQ62
MALLGRAFFAGVSRLPCDPGPQRFFSFGTKTLYQSKDAPQSKFFQPVLKPMLPPDAFQGKVAFITGGGTGLGKAMTTFLSTLGAQCVIASRNIDVLKATAEEISSKTGNKVHAIRCDVRDPDMVHNTVLELIKVAGHPDVVINNAAGNFISPSERLTPNGWKTITDIVLNGTAYVTLEIGKQLIKAQKGAAFLAITTIYAESGSGFVMPSSSAKSGVEAMNKSLAAEWGRYGMRFNIIQPGPIKTKGAFSRLDPTGRFEKEMIDRIPCGRLGTMEELANLATFLCSDYASWINGAVIRFDGGEEVFLSGEFNSLKKVTKEEWDIIEGLIRKTKGS
>Q9EQ06
MKYLLDLILLLPLLIVFSIESLVKLFIPKKKKSVAGEIVLITGAGHGIGRLTAYEFAKLNTKLVLWDINKNGIEETAAKCRKLGAQAHPFVVDCSQREEIYSAAKKVKEEVGDVSILVNNAGVVYTADLFATQDPQIEKTFEVNVLAHFWTTKAFLPVMMKNNHGHIVTVASAAGHTVVPFLLAYCSSKFAAVGFHRALTDELAALGRTGVRTSCLCPNFINTGFIKNPSTNLGPTLEPEEVVEHLMHGILTEKQMIFVPSSIALLTVLERIVPERFLQVLKHRINVKFDAVVGYKDK
>Q9ERI6
MAVASVAAALLAALGGALWLAARRFSGPRNQRQQGGGDPGLMHGKTVLITGANSGLGRATAAELLRLGARVIMGCRDRARAEEAAGQLRQELCQAGGAGPDGTDGQLVVKELDLASLRSVRAFCQELLQEEPRLDVLINNAGVFHCPYTKTEDGFEMQFGVNHLGHFLLTNLLLGLLKSSAPSRIVVVSSKLYKYGEINFEDLNSEQSYNKSFCYSRSKLANILFTRELARRLEGTNVTVNVLHPGIVRTNLGRHIHIPLLARPLFNLVSWAFFKTPLEGAQTSIYLACSPDVEGVSGRYFGDCKEEELLPKAMDESVARKLWDISEVMVGILK
>Q9FYL6
MQGACISESQPWYLHFVCFIGFLFLLRVLFIPLLKWFTTRFLLTPKRLKRYGSWAMVTGATEGIGRAFAHELAKHGLNLILVSRNLSKLESVSDDFQQEFPHIKIKIIPFDFSSEGGYGAIEEGIKGLEVGILINNVGITYPRAMFFHEVDQLTWTKILRVNLEATTWVTRSLIGPMLHRRRGAIVNISSGAAVVVPSHPLYAIYAATKAYVDALSRSLHVEYKQFGIDVQCQVPLYVSTRMVSEVAAIDKPSLFVPSPEVYAKAAVAQIGIGSRCSPFWAHSLQWFLVGLVPDNLVDTWRLSIGLRRRSLS
>Q9FZ42
MASEKQKQHAQPGKEHVMESSPQFSSSDYQPSNKLRGKVALITGGDSGIGRAVGYCFASEGATVAFTYVKGQEEKDAQETLQMLKEVKTSDSKEPIAIPTDLGFDENCKRVVDEVVNAFGRIDVLINNAAEQYESSTIEEIDEPRLERVFRTNIFSYFFLTRHALKHMKEGSSIINTTSVNAYKGNASLLDYTATKGAIVAFTRGLALQLAEKGIRVNGVAPGPIWTPLIPASFNEEKIKNFGSEVPMKRAGQPIEVAPSYVFLACNHCSSYFTGQVLHPNGGAVVNA
>Q9GKX2
MASSGVTRRDPLANKVAIVTASTDGIGLAIARRLAQDGAHVVISSRKQQNVDRAVAALQAEGLSVTGTVCHVGKAEDRERLVATALNLHGGIDILVSNAAVNPFFGKLMDVTEEVWDKILDINVKAMALMTKAVVPEMEKRGGGSVVIVASIAAFNPFSGLGPYNVSKTALVGLTKNLALELAAQNIRVNCLAPGLIKTSFSKALWEDKAQEENIIQKLRIRRLGKPEECAGIVSFLCSEDASYITGETVVVAGGAPSRL
>Q9GME3
DWDKVIAVNLKGTFLVTQAAGQALVSSGCSGSIINISSIVGKVGNMGQTNYAASKAGVIGLTQTAARELGRHGIRCNSVLPGFIATPMTQKVPQKVMNKITGMIPMGHLGDPEDVADVVAFLASEDSGYITGAS
>Q9HBH5
MAVATAAAVLAALGGALWLAARRFVGPRVQRLRRGGDPGLMHGKTVLITGANSGLGRATAAELLRLGARVIMGCRDRARAEEAAGQLRRELRQAAECGPEPGVSGVGELIVRELDLASLRSVRAFCQEMLQEEPRLDVLINNAGIFQCPYMKTEDGFEMQFGVNHLGHFLLTNLLLGLLKSSAPSRIVVVSSKLYKYGDINFDDLNSEQSYNKSFCYSRSKLANILFTRELARRLEGTNVTVNVLHPGIVRTNLGRHIHIPLLVKPLFNLVSWAFFKTPVEGAQTSIYLASSPEVEGVSGRYFGDCKEEELLPKAMDESVARKLWDISEVMVGLLK
>Q9HK58
MLDFKGKNAVITGGSRGIGRAIALGLAKQGANILISYASHDSEADEVLETASKYGVKAHKVKVDQSDPYESIRFAEKAIETFGKVHILVDNAGICPFEDFFRISVDLFEKVWKVNVESHYFITQRIAKNMIENKINGRILLISSISAHVGGEFQTHYTTTKSALNGFMHSIAIVLGKYGILVNSLEPGTILTDINKEDLSNQEKRAYMERRTVVGRLGLPEDMVAPALFLLSDDNTYVTGTELLADGGMLINLQ
>Q9JIF5
MGSWTKCQSCLAPGLLQNRAAIVTGGGTGIGKAIAKELLHLGCNVVIASRKFDRLRAAAEELKATLPPSNKAEVTPIQCNIRKEEEVNNLMKSTLALYGKIDFLVNNGGGQFWSSPEHISSKGWHAVIETNLTGTFYMCKAAYNSWMKEHGGAIVNIIILLNGQPFVAHSGAARGGVYNLTKSLALGWARSGIRINCVAPGTVYSQTAMDNYGDMGKTLFADAFQKIPAKRLGVPEEVSSLVCFLLSPAASFITGQLVNVDGGQSLYCQNHDIPDHDNWPEGVGDLSTVKKMKESFKQKAKL
>Q9KQH7
MNLEGKVALVTGASRGIGKAIAELLAERGAKVIGTATSESGAQAISDYLGDNGKGMALNVTNPESIEAVLKAITDEFGGVDILVNNAGITRDNLLMRMKEEEWSDIMETNLTSIFRLSKAVLRGMMKKRQGRIINVGSVVGTMGNAGQANYAAAKAGVIGFTKSMAREVASRGVTVNTVAPGFIETDMTKALNDEQRTATLAQVPAGRLGDPREIASAVAFLASPEAAYITGETLHVNGGMYMI
>Q9KWN1
MSGTILITGATSGFGQATAQRFVKEGWKVIGTGRRAERLEALSAELGSAFHGVAFDITDEEATKKALAGLPDGFRDIDILVNNAGLALGTAPAPQVPLKDWQTMVDTNITGLLNVTHHLLPTLIERKGIVINLSSVAAHYPYLGGNVYGGTKAFLRQFSLGLRSDLHGKGVRVTSIEPGMCETEFTLVRTGGNQEASDNLYKGVNPITADDIANTIHWVASQPKHININSLELMPVNQSFAGFQVYRES
>Q9L9F8
MTSPADATTEVAVSQESVAMVTGAGRGIGAATAERLAAEGMAVIVVDRTEQDTRATVAAIRTAGGRARGIGCDVAVAQAVTAAVATAVEEFGRIDVLVNCAGINRDRLLLTMGDQEWDTVLDVNLGGTMRCSFAVGRHMRRQGHGRIINFSSVAARGNAGQTNYATAKGAIAGFTRTLAAELGPHGVTVNAIAPGFVATPMVDELAERLGGDRDSVMSEAAKSSAVGRIGTPEEIAATVVFVARPESGYLTGETVHVDGGRP
>Q9LBG2
MTATSSPTTRFTDRVVLITGGGSGLGRATAVRLAAEGAKLSLVDVSSEGLEASKAAVLETAPDAEVLTTVADVSDEAQVEAYVTATTERFGRIDGFFNNAGIEGKQNPTESFTAAEFDKVVSINLRGVFLGLEKVLKIMREQGSGMVVNTASVGGIRGIGNQSGYAAAKHGVVGLTRNSAVEYGRYGIRINAIAPGAIWTPMVENSMKQLDPENPRKAAEEFIQVNPSKRYGEAPEIAAVVAFLLSDDASYVNATVVPIDGGQSAAY
>Q9LBV3
MTDRQGLLTDRIALITGASSGIGAAQRGLFAREGAAVVVTARREERLAGLVDELRAQGARAAYVVADVTRSEDAVRAVEFTVERFGRLDAAFNKRRHGAGRTPLHLMDDPVYDDIMDTNVRGVFNCLRPEIAAMLASGAGGSIVNTSSTGGLVATPVAAPYVVSKHAVLGLTKGPAAEYGAHGIRVNAIAPGTTRSEMVADWFAQNPDAEELLHRATPQPRTAEPQEIAEAAAWLCSERASFVTGSTLVVDGGFTIL
>Q9M2E2
MAEETPRYAVVTGANRGIGFEICRQLASEGIRVVLTSRDENRGLEAVETLKKELEISDQSLLFHQLDVADPASITSLAEFVKTQFGKLDILVNNAGIGGIITDAEALRAGAGKEGFKWDEIITETYELTEECIKINYYGPKRMCEAFIPLLKLSDSPRIVNVSSSMGQLKNVLNEWAKGILSDAENLTEERIDQVINQLLNDFKEGTVKEKNWAKFMSAYVVSKASLNGYTRVLAKKHPEFRVNAVCPGFVKTDMNFKTGVLSVEEGASSPVRLALLPHQETPSGCFFSRKQVSEF
>Q9MYP6
MAMGTRYAGKVVIVTGGGRGIGAGIVRAFVESGAQVVICDKDEARGRAVERELPGTVFLLCDVTREEDVRTLVSETIRRFGRLDCIVNNAGYHPPPQWPEETSAQGFRQLLELNLLGTYTLTKLALPHLRKSRGNVINISSLVGAIGQSQAVPYVATKGAVTAMTKALALDESQYGVRVNCISPGNIWTPLWEELAASTPDPTATIREGTLAQPLGRMGQPAEVAAAAVFLASEATFCTGTELLVTGGAELGYGRKAGQAAPAEAPTTPS
>Q9N126
MADAPRTVLISGCSSGIGLELAVQLAHDPRQRYQVVATMRDLGKKGTLETAAGEALGQTLTVAQLDVCSDESVAQCLNCIQGGEVDVLVNNAGVGLVGPLEGLSLAAMQNVFDTNFFGAVRLVKAVLPSMKRRRQGHIVVVSSVMGLQGVVFNEVYAASKFAMEGFFESLAVQLLQFNIFISLVEPGPVVTEFEGKLLEQVSTAEFPGTDPDTLSYFRDLYLPASRELFHNVGQSPQDVAKVIVKVIGSARPPLRRRTNTRYTPLIALKAMDPSGSLYVRTSHCLLFRWPRLLNLGLRCLACSCFRTPVWPR
>Q9NKW1
MALNFKDKVVIVTGAGGGIGKVYALEFAKRGAKVVVNDLGGSHTGQGSSSKAADKVVEEIKAAGGTAVANYDSVEDGEKIVQTAMDSFGGVDILINNAGILRDVSFGKMTDGDWDLVYRVHAKGAYKLSRAAWNHMREKNFGRIIMTSSAAGLYGNFGQANYGSMKMALVGLSNTLAQEGKSKNIHCNTIAPIAASRLTESVMPPEILEQMKPDYIVPLVLYLCHQDTTETGGVFEVGAGWVSKVRLQRSAGVYMKDLTPEKIKDNWAQIESFDNPSYPTSASESVSGILAAVNSKPADGESVLVRPPKVAVPKALAATPSGSVVVDGYNASKIFTTIQGNIGAKGAELVKKINGIYLINIKKGTNTQAWALDLKNGSGSIVVGAGSTKPNVTITVSDEDFVDIMTGKLNAQSAFTKGKLKISGNMGLATKLGALMQGSKL
>Q9NUI1
MAQPPPDVEGDDCLPAYRHLFCPDLLRDKVAFITGGGSGIGFRIAEIFMRHGCHTVIASRSLPRVLTAARKLAGATGRRCLPLSMDVRAPPAVMAAVDQALKEFGRIDILINCAAGNFLCPAGALSFNAFKTVMDIDTSGTFNVSRVLYEKFFRDHGGVIVNITATLGNRGQALQVHAGSAKAAVDAMTRHLAVEWGPQNIRVNSLAPGPISGTEGLRRLGGPQASLSTKVTASPLQRLGNKTEIAHSVLYLASPLASYVTGAVLVADGGAWLTFPNGVKGLPDFASFSAKL
>Q9NYR8
MAAAPRTVLISGCSSGIGLELAVQLAHDPKKRYQVVATMRDLGKKETLEAAAGEALGQTLTVAQLDVCSDESVAQCLSCIQGEVDVLVNNAGMGLVGPLEGLSLAAMQNVFDTNFFGAVRLVKAVLPGMKRRRQGHIVVISSVMGLQGVIFNDVYAASKFALEGFFESLAIQLLQFNIFISLVEPGPVVTEFEGKLLAQVSMAEFPGTDPETLHYFRDLYLPASRKLFCSVGQNPQDVVQAIVNVISSTRPPLRRQTNIRYSPLTTLKTVDSSGSLYVRTTHRLLFRCPRLLNLGLQCLSCGCLPTRVRPR
>Q9NZC7
MAALRYAGLDDTDSEDELPPGWEERTTKDGWVYYANHTEEKTQWEHPKTGKRKRVAGDLPYGWEQETDENGQVFFVDHINKRTTYLDPRLAFTVDDNPTKPTTRQRYDGSTTAMEILQGRDFTGKVVVVTGANSGIGFETAKSFALHGAHVILACRNMARASEAVSRILEEWHKAKVEAMTLDLALLRSVQHFAEAFKAKNVPLHVLVCNAATFALPWSLTKDGLETTFQVNHLGHFYLVQLLQDVLCRSAPARVIVVSSESHRFTDINDSLGKLDFSRLSPTKNDYWAMLAYNRSKLCNILFSNELHRRLSPRGVTSNAVHPGNMMYSNIHRSWWVYTLLFTLARPFTKSMQQGAATTVYCAAVPELEGLGGMYFNNCCRCMPSPEAQSEETARTLWALSERLIQERLGSQSG
>Q9QYF1
MFGFLLLLSLPFILYLVTPKIRKMLSSGVCTSNVQLPGKVAIVTGANTGIGKETAKDLAQRGARVYLACRDVDKGELAAREIQAVTGNSQVFVRKLDLADTKSIRAFAKDFLAEEKHLHLLINNAGVMMCPYSKTADGFEMHIGVNHLGHFLLTHLLLEKLKESAPSRIVNLSSLGHHLGRIHFHNLQGEKFYSAGLAYCHSKLANILFTKELAKRLKGSGVTTYSVHPGTVHSELTRYSSIMRWLWQLFFVFIKTPQEGAQTSLYCALTEGLESLSGSHFSDCQLAWVSYQGRNEIIARRLWDVSCDLLGLPVDW
>Q9R092
MWFYLVTLVGLYHLLRWYRERQVVSHLQDKYVFITGCDSGFGNLLARQLDRRGMRVLAACLTEKGAEELRNKTSDRLETVILDVTKTESIVAATQWVKERVGDRGLWGLVNNAGVLQPFAYIEWYRPEDYMPIFQVNLIGLTQVTISMLFLVKKARGRIVNVSSALGRVALFGGFYSCSKYGVEAFSDVLRHEVQDFGVKVSIIEPGSFKTEMTDAELTIERTKKVWEAAPEHIKESYGQQFFDDFCSTTKRELMKCSRNLSLVTDCMEHALTSTHPRTRYSAGWDAKFFFIPLSYLPASLVDYLLAISRGKPAQAA
>Q9RA05
MARVEGQVALITGAARGQGRSHAIKLAEEGADVILVDVPNDVVDIGYPLGTADELDQTAKDVENLGRKAIVIHADVRDLESLTAEVDRAVSTLGRLDIVSANAGIASVPFLSHDIPDNTWRQMIDINLTGVWHTAKVAVPHILAGERGGSIVLTSSAAGLKGYAQISHYSAAKHGVVGLMRSLALELAPHRVRVNSLHPTQVNTPMIQNEGTYRIFSPDLENPTREDFEIASTTTNALPIPWVESVDVSNALLFLVSEDARYITGAAIPVDAGTTLK
>Q9S9W2
MEKKLPRRLEGKVAIVTASTQGIGFGITERFGLEGASVVVSSRKQANVDEAVAKLKSKGIDAYGIVCHVSNAQHRRNLVEKTVQKYGKIDIVVCNAAANPSTDPILSSKEAVLDKLWEINVKSSILLLQDMAPHLEKGSSVIFITSIAGFSPQGAMAMYGVTKTALLGLTKALAAEMAPDTRVNAVAPGFVPTHFASFITGSSEVREGIEEKTLLNRLGTTGDMAAAAAFLASDDSSYITGETLVVAGGMPSRL
>Q9SLA8
MAATAASSLQIATRRPSMSSPSKILKAGTYIVGANPGNASWDKLSCTRQLSNLGCLRNHSAVPTCKRPFSFSTRAMSESSENKAPSGLPIDLRGKRAFIAGIADDNGYGWAIAKSLAAAGAEILVGTWVPALNIFETSLRRGKFDQSRVLPDGSLMEIKKVYALDAVFDNPEDVPEDVKTNKRYAGSSNWTVQEAAECVKKDFGSIDILVHSLANGPEVSKPLLETSRKGYLAAISASSYSFVSLLRHFLPIMNPGGASISLTYIASERIIPGYGGGMSSAKAALESDTRVLAYEAGRKSNIRVNTISAGPLGSRAAKAIGFIDTMIEYSYNNGPIQKTLTADEVGNAAAFLASPLASAITGATIYVDNGLNAMGVALDSPVFKDLNSKN
>Q9SQR2
MAAASSVSSPPLCLAGRVAIVTGSSRGIGRAIAIHLAELGARVVVNYSTSPVEAEKVATAITTNCSKDAEVAGKSPRVIVVKADISEPSQVKSLFDEAERVFESPVHILVNSAAIADPNHSTISDMSVELFDRIISVNTRGAFICAREAANRLKRGGGGRIILLSTSLVQTLNTNYGSYTASKAAVEAMAKILAKELKGTEITVNCVSPGPVATEMFYTGLSNEIVEKVKSQNLFGRIGETKDIAPVVGFLASDAGEWINGQVIMANGGCLL
>Q9SY73
MTMATPFSGAANSIVAARTVLITGVSKGLGRALALELAKRGHTVIGCARSQEKLTALQSELSSSTNHLLLTADVKSNSSVEEMAHTIVEKKGVPDIIVNNAGTINKNSKIWEVSAEDFDNVMDTNVKGVANVLRHFIPLMLPRKQGIIVNMSSGWGRSGAALVAPYCASKWAIEGLSRAVAKEVVEGMAVVALNPGVINTELLTSCFGNSASLYQAPDAWAVKAATMILNLTAGDNGGSLTV
>Q9VLU5
MIALPDTDSEDELPPGWEERATDDGTVCYVNQQGKTSQWTHPRTGRSKRITGELPLGWEKYYDEQGKRFMFLNKETQQRTNVDPRLAFAVEEPTQNVAQVRQRFDSCSTALQVLHGKDLHGRTALITGANCGIGYETARSLAHHGCEIIFACRNRSSAEAAIERIAQERPAARSRCRFAALDLSSLRSVQRFVEEIKQSVSHIDYLILNAGVFALPYTRTVDGLETTFQVSHLSHFYLTLQLETLFDYKTRIIVLSSESHRFANLPVENLAVHHLSPPPEKYWSMMAYNNAKLCNVLFAQELAQRWKQRGISVFSLHPGNMVSSDLSRNYWFYRLLFAIVRPFTKSLQQAAATSIYCATANELTGLSGLYFNNCFFCEPSKLSKSAALQQQLWKLSENLIAELVEQEQH
>Q9WV68
MAQPPPDVEGDDCLPEYHHLFCPDLLQDKVAFITGGGSGIGFRIAEIFMRHGCHTVIVGRSLQKVTTAAKKLVAATGKRCLPLSMDVRVPPEVMTAVDQALQEFGKINILINCAAGNFLCPASALSFNAFKTVVDIDTIGTFNVSSVLYKKFFRDHGGVIVNITATLSMRGQVLQLHAGAAKAAVDAMTRHLAVEWGPQNIRVNSLAPGAISGTEGLRRLRGSNASSKLKHFSNPIPRLGTKTEIAHSVLYLASPLASYVSGIVLVVDGGSWMTFPNGIKQLLEFESFSAKL
>Q9WVK3
MGSWKSGQSYLAAGLLQNQVAVVTGGATGIGKAISRELLHLGCNVVIASRKLDRLTAAVDELRASQPPSSSTQVTAIQCNIRKEEEVNNLVKSTLAKYGKINFLVNNAGGQFMAPAEDITAKGWQAVIETNLTGTFYMCKAVYNSWMKDHGGSIVNIIVLLNNGFPTAAHSGAARAGVYNLTKTMALTWASSGVRINCVAPGTIYSQTAVDNYGELGQTMFEMAFENIPAKRVGLPEEISPLVCFLLSPAASFITGQLINVDGGQALYTRNFTIPDHDNWPVGAGDSSFIKKVKESLKKQARL
>Q9WXG7
MAWLEGQSVFLTGGVAGLGRALVKRLVEEGANVTVLDRNARGLDELVESFKGRVAGSPGDVRNLADNRKAVELAVERFGKLDTFNRQRRHLGLLCPPCRPAGRCHQRSFDEVIGINLMGYVMGIKAAAPALVRSRGSVILTLSSSAFYAGGGGVLYTVAKHAAVGLIKQAAHELAPYVRVNGVAPGGIASDLRGPKSLGMGEQSITSVPLADLVKDIAPIGRLSDTEEYTGSYVYLASARNSAPATGVIINCDGGMGVRSVLGPASGGKGLLEKFGG
>Q9XT00
MASQLRLRSALALVTGAGSGIGRAVSVRLAAEGAAVAACDLDGAAAQETVQLLGGPGSEKGAPSGPMAAFQADVSEAETARRLLEQVQAYFFRPPSVVVSCAGITRDEFLLRMSEDDWDKVIAVNLKGIFLVTQAAAQALVSSGCPGSIINISSIIGKVGNMGQTNYAASKAGVIGLTQAVARELGRYRIRCNSVLPGFIKTPMAQKVPQKVLDKVVGMIPMGHLGGPPDVADVVAFLASEDSGYITGASVEVTGGLFM
>Q9Y394
MNWELLLWLLVLCALLLLLVQLLRFLRADGDLTLLWAEWQGRRPEWELTDMVVWVTGASSGIGEELAYQLSKLGVSLVLSARRVHELERVKRRCLENGNLKEKDILVLPLDLTDTGSHEAATKAVLQEFGRIDILVNNGGMSQRSLCMDTSLDVYRKLIELNYLGTVSLTKCVLPHMIERKQGKIVTVNSILGIISVPLSIGYCASKHALRGFFNGLRTELATYPGIIVSNICPGPVQSNIVENSLAGEVTKTIGNNGDQSHKMTTSRCVRLMLISMANDLKEVWISEQPFLLVTYLWQYMPTWAWWITNKMGKKRIENFKSGVDADSSYFKIFKTKHD
>Q9Z2M4
MTQQPPDVEEDDCLSEYHHLFCPDLLQDKVAFITGGGSGIGFRIAEIFMRHGCHTVIVSRSLPRVSEAAKKLVAATGKRCLPLSMDVRVPPAVMAAVDQALKEFGKIDILINCAAGNFLCPASALSFNAFKTVVDIDTLGTFNVSRVLYEKFFRDHGGVIVNITATLSMRGQVLQLHAGAAKAAVDAMTRHLAVEWGPQNIRVNSLAPGAISGTEGLRRLGGPKASSKFKYLSSPIPRLGTKTEIAHSVLYLASPLASYVSGIVLVVDGGSWMTLPNDIGRLLEFESSSAKL
>Q9ZNN8
MSKVAMVTGGAQGIGRGISEKLAADGFDIAVADLPQQEEQAAETIKLIEAADQKAVFVGLDVTDKANFDSAIDEAAEKLGGFDVLVNNAGIAQIKPLLEVTEEDLKQIYSVNVFSVFFGIQAASRKFDELGVKGKIINAASIAAIQGFPILSAYSTTKFAVRGLTQAAAQELAPKGHTVNAYAPGIVGTGMWEQIDAELSKINGKPIGENFKEYSSSIALGRPSVPEDVAGLVSFLASENSNYVTGQVMLVDGGMLYN
>Q9ZUH5
MAEESPRYAIVTGGNRGIGFEICRQLANKGIRVILTSRDEKQGLEAVETLKKELEISDQSIVFHQLDVSDPVSVTSLAEFVKTHFGKLDILINNAGVGGVITDVDALRAGTGKEGFKWEETITETYELAEECIKINYYGPKRMCEAFIPLLQLSDSPRIINVSSFMGQVKNLVNEWAKGILSDAENLTEVRIDQVINQLLNDLKEDTAKTKYWAKVMSAYVVSKAGLNAYTRILAKKHPEIRVNSVCPGFVKTDMNFKTGILSVEEGASSPVRLALLPHQESPSGCFFDRKQVSEF
>Q9ZW03
MAKAGENSRDKSRWSLEGMTALVTGGSKGLGEAVVEELAMLGARVHTCARDETQLQERLREWQAKGFEVTTSVCDVSSREQREKLMETVSSVFQGKLNILVNNAGTGIIKPSTEYTAEDYSFLMATNLESAFHLSQIAHPLLKASGSGSIVFMSSVAGLVHTGASIYGASKGAMNQLGRSLACEWASDNIRVNSVCPWVITTPLTSFIFSDEKLRKAVEDKTPMGRVGEANEVSSLVAFLCFPAASYITGQTICVDGGASVNGFSFKP
>Q9ZW16
MDKRWSLQGLTALVTGGASGIGHAIVEELAGFGAKIHVCDISKTLLNQSLSEWEKKGFQVSGSVCDASNRLERETLMQTVTTIFDGKLNILVNNVGTIRTKPTIEYEAEDFSFLISTNLESAYHLSQLSHPLLKASGNGIITFISSAAGIVSFDAASIYGLTKGALNQLARNLACEWAKDGIRANAVAPNFITTALAKPFLEDAGFNEILSSRTPLGRAGEPREVASLVAFLCLPAASYITGQTICVDGGLTVNGFSYQP
>Q9ZW18
MAKEGGLGENSRWSLGGMTALVTGGSKGIGEAVVEELAMLGAKVHTCARDETQLQERLREWQAKGFQVTTSVCDVSSRDQRVKLMETVSSLYQGKLNILVNNVGTSIFKPTTEYTAEDFSFVMATNLESAFHLSQLAHPLLKASGSGSIVLISSAAGVVHVNVGSIYGATKGAMNQLARNLACEWASDNIRTNSVCPWYITTPLSNDFFDEEFKKEAVRTTPMGRVGEANEVSPLVAFLCLPSASYITGQTICVDGGATVNGFSFKTMP
>R9UAM1
MTLREKYGEWGIILGATEGVGKAFCERLAKEGMNVVMVGRREEKLKELGEELKNTYEIDYKVVKADFSLPDATDKIFAATENLDMGFMAYVACLHSFGKIQDTPWEKHEAMINVNVVTFMKCFYHYMKIFAAQDRGAVINVSSMTGISSSPWNGQYGAGKAFILKMTEAVACETEKTNVDVEVITLGTTLTPSLLSNLPGGPQGEAVMKTAQTPEEVVDEAFEKLGKELSVISGERNKASVHDWKANHTEDDYIRYMGSFYQE
>W5P705
TASGGAPARLFALEFARRRALLVLWDINTQSNEETAGMVRHIYRDLEAADAAALQAGNGEEEILPHCNLQVFTYTCDVGKRENVYLTAERVRKEVGEVSVLVNNAGVVSGHHLLECPDELIERTMMVNCHAHFWWTTKAFLPTMLEINHGHIVTVASSLGLFSTAGVEDYCASKFGVVGFHESLSHELKAAEKDGIKTTLVCPYLVDTGMFRGCRIRKEIEPFLPPLKPDYCVKQAMKAILTDQPMICTPRLMYIVTFMKSILPFEAVVCMYRFLGADKCMYPFIAQRKQATNNNEAKNGI
>W9B6I8
MSFEGKIALVTGASRGIGRAIAETLVARGAKVIGTATSESGAQAISDYLGANGKGLMLNVTDPASIESVLENVRAEFGEVDILVNNAGITRDNLLMRMKDDEWNDIIETNLSSVFRLSKAVMRAMMKKRHGRIITIGSVVGTMGNAGQANYAAAKAGLIGFSKSLAREVASRGITVNVVAPGFIETDMTRALTDEQRAGTLAAVPAGRLGTPNEIASAVAFLASDEASYITGETLHVNGGMYMV
```
